# Mechanistic interpretation of non-coding variants helps discover transcriptional regulators of drug response

**DOI:** 10.1101/503458

**Authors:** Xiaoman Xie, Casey Hanson, Saurabh Sinha

## Abstract

Identification of functional non-coding variants (polymorphisms) and their mechanistic interpretation is a major challenge of modern genomics, especially for precision medicine. Transcription factor (TF) binding profiles and epigenomic landscapes in reference samples can help us functionally annotate the genome, but do not provide ready answers regarding the effects of non-coding variants. A promising computational approach is to build models that predict TF-DNA binding from sequence, and use such models to score a variant’s impact on TF binding strength. Here, we asked if this mechanistic approach to variant interpretation can be combined with information on genotype-phenotype associations to discover important transcription factors regulating phenotypic variation among individuals. We developed a statistical approach that integrates phenotype, genotype, gene expression, TF ChIP-seq and Hi-C chromatin interaction data to answer this question. Using drug sensitivity measured in lymphoblastoid cell lines as the phenotype of interest, we tested if the non-coding variants statistically linked to the phenotype are enriched for strong predicted impact on DNA-binding strength of a TF, and used this test to identify TFs regulating individual differences in the phenotype. Our method relies on a new method for predicting variant impact on TF-DNA binding, that uses a combination of biophysical modelling and machine learning. We report statistical and literature-based support for many of the TFs discovered here as regulators of drug response variation. We show that the use of mechanistically driven variant impact predictors can identify TF-drug associations that would otherwise be missed. We examined in depth the evidence underlying one reported association – that of the transcription factor ELF1 with the drug doxorubicin – and identified several genes that may mediate this regulatory relationship.

## Supplementary File 1: TF Binding Motifs for "Mechanistic interpretation of non-coding variants helps discover transcriptional regulators of drug response"

```
ATF2_FB_1.wtmx
>ATF2	11	0.001
0.409091	0.163636	0.318182	0.109091 
0.000000	0.063636	0.100000	0.836364 
0.000000	0.054545	0.281818	0.663636 
0.163636	0.000000	0.745455	0.090909 
0.000000	1.000000	0.000000	0.000000 
0.290909	0.054545	0.654545	0.000000 
0.000000	0.009091	0.000000	0.990909 
0.018182	0.981818	0.000000	0.000000 
1.000000	0.000000	0.000000	0.000000 
0.000000	0.363636	0.109091	0.527273 
0.100000	0.581818	0.090909	0.227273 
<

ATF2_GM12878_1.wtmx
>ATF2	11	1
96	28	30	6
0	0	0	160
0	0	137	23
155	0	0	5
4	138	17	1
93	33	22	12
10	5	3	142
12	147	1	0
160	0	0	0
1	47	6	106
7	75	21	57
<

ATF2_GM12878_2.wtmx
>ATF2	15	1
25	0	8	179
3	24	143	42
212	0	0	0
4	77	110	21
2	0	0	210
39	168	5	0
212	0	0	0
50	11	30	121
132	18	0	62
65	28	35	84
29	100	22	61
50	34	72	56
85	20	81	26
83	23	76	30
154	39	13	6
<

ATF2_GM12878_3.wtmx
>ATF2	11	1
38	0	86	10
51	1	76	6
109	0	25	0
117	0	9	8
19	52	63	0
58	0	0	76
0	0	134	0
114	0	20	0
105	0	29	0
128	0	6	0
36	43	55	0
<

ATF2_GM12878_5.wtmx
>ATF2	6	1
0	116	0	0
0	116	0	0
72	44	0	0
0	116	0	0
116	0	0	0
0	0	116	0
<

ATF2_HOCO_B.wtmx
>ATF2	9	0.001
0.2913793103448275	0.2417241379310346	0.36862068965517236	0.09827586206896544
0.0	0.0	0.0	1.0
0.0	0.02344827586206899	0.9517241379310346	0.02482758620689659
1.0	0.0	0.0	0.0
0.011034482758620697	0.7710344827586209	0.07862068965517248	0.13931034482758597
0.0	0.031724137931034485	0.9241379310344828	0.04413793103448278
0.05379310344827587	0.09379310344827596	0.02482758620689659	0.8275862068965516
0.3144827586206897	0.5179310344827586	0.08000000000000003	0.08758620689655172
0.785862068965517	0.08931034482758632	0.0658620689655173	0.05896551724137939
<

BATF_FB_1.wtmx
>BATF	14	0.001
0.336842	0.166316	0.248421	0.248421 
0.240000	0.273684	0.416842	0.069474 
0.387368	0.174737	0.294737	0.143158 
0.193684	0.229474	0.418947	0.157895 
0.298947	0.071579	0.450526	0.178947 
0.328421	0.263158	0.374737	0.033684 
0.000000	0.000000	0.000000	1.000000 
0.000000	0.000000	0.991579	0.008421 
1.000000	0.000000	0.000000	0.000000 
0.056842	0.328421	0.578947	0.035789 
0.006316	0.000000	0.000000	0.993684 
0.046316	0.953684	0.000000	0.000000 
1.000000	0.000000	0.000000	0.000000 
0.008421	0.296842	0.200000	0.494737 
<

BATF_GM12878_1.wtmx
>BATF	17	1
82	43	6	369
24	86	314	76
480	2	7	11
10	178	283	29
6	7	0	487
46	440	14	0
500	0	0	0
126	12	52	310
289	36	2	173
153	93	70	184
64	236	52	148
124	56	237	83
277	37	143	43
205	34	204	57
414	51	17	18
94	170	172	64
92	138	51	219
<

BATF_GM12878_2.wtmx
>BATF	15	1
6	49	11	21
10	38	4	35
13	26	8	40
19	13	20	35
0	41	26	20
8	4	5	70
0	33	4	50
0	10	0	77
0	87	0	0
58	0	0	29
0	58	23	6
2	0	0	85
0	4	6	77
0	62	0	25
4	61	0	22
<

BATF_GM12878_3.wtmx
>BATF	8	1
59	24	16	0
0	0	0	99
0	0	99	0
99	0	0	0
0	36	63	0
0	0	0	99
38	61	0	0
99	0	0	0
<

BATF_GM12878_4.wtmx
>BATF	8	1
60	0	22	0
53	0	29	0
0	82	0	0
0	82	0	0
82	0	0	0
0	82	0	0
54	0	0	28
0	26	56	0
<

BATF_GM12878_5.wtmx
>BATF	15	1
13	4	0	0
13	0	2	2
0	3	13	1
2	0	0	15
0	2	3	12
0	0	0	17
0	17	0	0
16	0	0	1
2	8	0	7
0	4	0	13
2	10	0	5
0	0	0	17
1	0	15	1
17	0	0	0
7	6	4	0
<

BATF_HOCO_A.wtmx
>BATF	18	0.001
0.49355668119035967	0.09504665329259662	0.23813425185653828	0.17326241366050554
0.11609921922748334	0.3591265401802908	0.2958691009944652	0.22890513959776074
0.04233330993502592	0.021690190193261825	0.1344208344490328	0.8015556654226794
0.13962683506063314	0.3443810881612324	0.05628002877638462	0.4597120480017498
0.0968677223923734	0.32830587368289343	0.06159931899075248	0.5132270849339807
0.17591572777627795	0.4762040108303973	0.0855836003614571	0.26229666103186766
0.27898324115349554	0.11070244632251387	0.418077024356624	0.1922372881673665
0.35579509891232786	0.11072698829415399	0.19065096954992422	0.34282694324359386
0.2941880219470696	0.017546534667057252	0.10298897375153077	0.5852764696343423
0.619643770369304	0.09822620107008574	0.024218323937150277	0.2579117046234601
0.0	0.0	0.0	1.0
0.0021240607739477246	0.015575330418732249	0.897547019207509	0.08475358959981096
0.9663679827311668	0.0	0.010217570806418146	0.02341444646241523
0.07533533025085974	0.5214503493845389	0.38131450458222127	0.021899815782380098
0.03319012719414137	0.013113888921860843	0.0037879963505195475	0.9499079875334783
0.2130382804643988	0.6167978539825044	0.13277087524942938	0.037392990303667474
0.727073791331076	0.019184548283184555	0.09703806674945355	0.15670359363628591
0.1602420710716508	0.17878735301799684	0.39755517167958765	0.2634154042307647
<

BATF_HOCO_S.wtmx
>BATF	10	0.001
0.411650875747768	0.30390548174780896	0.14335905318076297	0.14108458932366
0.04916409460739512	0.0	0.01035558697527012	0.9404803184173347
0.0	0.03468046147548059	0.8728133269747702	0.09250621154974917
0.958082219446556	0.0	0.0035964214817117966	0.03832135907173215
0.0	0.0	0.9373611504491358	0.06263884955086424
0.0005303519632248794	0.011034404772245305	0.035116053745843	0.9533191895186868
0.08809808473436986	0.9093819613723444	0.002519953893285666	0.0
0.9931333954709664	0.0	0.0	0.0068666045290335835
0.12301194930676888	0.14200593705105985	0.2618875219663628	0.4730945916758086
0.3874820058916468	0.18953513027715888	0.09286155609828264	0.33012130773291176
<

BCL11A_GM12878_1.wtmx
>BCL11A	19	1
42	81	28	47
54	49	35	60
81	28	44	45
17	63	67	51
18	13	13	154
12	51	21	114
0	31	2	165
1	192	0	5
180	2	5	11
2	104	75	17
6	0	0	192
2	0	0	196
2	179	1	16
9	162	0	27
16	48	21	113
13	116	29	40
45	53	7	93
41	36	15	106
47	30	23	98
<

BCL11A_GM12878_2.wtmx
>BCL11A	15	1
13	15	63	176
35	109	46	77
45	94	32	96
67	80	45	75
60	48	126	33
118	31	38	80
103	0	30	134
171	33	6	57
0	0	0	267
0	8	230	29
267	0	0	0
13	141	105	8
3	0	0	264
50	170	36	11
213	3	11	40
<

BCL11A_GM12878_3.wtmx
>BCL11A	8	1
0	0	0	183
0	0	183	0
0	0	0	183
0	0	183	0
0	0	183	0
0	26	33	124
0	54	28	101
50	0	41	92
<

BCL11A_GM12878_4.wtmx
>BCL11A	11	1
0	22	4	9
0	32	0	3
0	24	0	11
0	28	5	2
24	0	0	11
4	0	31	0
0	1	34	0
0	0	35	0
0	0	35	0
32	0	3	0
15	5	14	1
<

BCL11A_GM12878_5.wtmx
>BCL11A	15	1
0	0	0	30
1	0	28	1
4	1	23	2
0	0	28	2
2	0	28	0
9	0	21	0
10	10	0	10
12	0	14	4
0	0	25	5
7	1	21	1
10	0	18	2
1	3	26	0
12	5	4	9
4	0	20	6
2	2	26	0
<

BCL3_GM12878_1.wtmx
>BCL3	25	1
4	3	125	4
6	11	0	119
8	0	125	3
24	15	3	94
13	9	110	4
21	85	2	28
60	9	67	0
7	6	5	118
4	5	126	1
9	11	2	114
6	2	128	0
10	5	2	119
6	7	122	1
12	24	2	98
21	1	108	6
16	75	8	37
55	10	69	2
10	15	8	103
4	7	125	0
1	35	1	99
16	10	108	2
20	24	0	92
18	3	109	6
2	15	6	113
16	1	118	1
<

BCL3_GM12878_2.wtmx
>BCL3	22	1
77	2	34	3
0	93	1	22
72	9	26	9
8	79	6	23
51	1	43	21
0	88	7	21
78	1	26	11
1	112	0	3
101	0	8	7
5	99	0	12
79	1	23	13
0	88	7	21
62	11	28	15
6	85	4	21
66	4	35	11
3	81	9	23
88	5	23	0
0	113	0	3
94	3	8	11
2	80	6	28
67	0	43	6
6	86	0	24
<

BCL3_GM12878_3.wtmx
>BCL3	8	1
60	312	0	54
239	1	2	184
0	237	117	72
195	91	46	94
0	426	0	0
241	73	3	109
0	426	0	0
426	0	0	0
<

BCL3_GM12878_4.wtmx
>BCL3	11	1
5	0	102	7
2	0	112	0
0	0	112	2
72	2	40	0
81	20	13	0
107	0	7	0
34	11	36	33
18	46	13	37
25	89	0	0
2	112	0	0
13	93	0	8
<

BCL3_GM12878_5.wtmx
>BCL3	8	1
61	0	24	0
0	85	0	0
85	0	0	0
0	41	0	44
23	0	57	5
0	85	0	0
85	0	0	0
0	72	0	13
<

BHLHE40_FB_1.wtmx
>BHLHE40	10	0.001
0.193347	0.006237	0.538462	0.261954 
0.112266	0.887734	0.000000	0.000000 
1.000000	0.000000	0.000000	0.000000 
0.000000	0.948025	0.035343	0.016632 
0.056133	0.008316	0.935551	0.000000 
0.068607	0.029106	0.045738	0.856549 
0.000000	0.000000	1.000000	0.000000 
0.528067	0.367983	0.081081	0.022869 
0.155925	0.584200	0.193347	0.066528 
0.155925	0.322245	0.226611	0.295218 
<

BHLHE40_GM12878_1.wtmx
>BHLHE40	11	1
119	136	145	39
100	165	106	68
113	26	202	98
52	387	0	0
368	27	25	19
0	421	0	18
0	0	439	0
9	0	0	430
0	0	439	0
201	234	0	4
116	197	93	33
<

BHLHE40_GM12878_2.wtmx
>BHLHE40	21	1
1	23	1	2
18	5	4	0
3	21	3	0
25	1	0	1
0	24	3	0
20	1	6	0
0	22	0	5
20	5	2	0
0	27	0	0
24	1	1	1
2	25	0	0
21	4	0	2
0	21	0	6
24	1	2	0
1	24	1	1
27	0	0	0
0	19	4	4
14	5	7	1
2	24	0	1
22	2	1	2
1	24	0	2
<

BHLHE40_GM12878_3.wtmx
>BHLHE40	15	1
33	15	0	18
40	5	17	4
48	1	2	15
19	13	27	7
39	10	12	5
25	2	38	1
35	0	26	5
48	0	18	0
47	0	12	7
11	25	20	10
28	0	0	38
12	0	51	3
66	0	0	0
51	0	15	0
66	0	0	0
<

BHLHE40_GM12878_5.wtmx
>BHLHE40	8	1
58	0	0	0
0	0	58	0
0	0	58	0
58	0	0	0
58	0	0	0
23	0	35	0
0	25	0	33
0	22	36	0
<

EBF1_FB_1.wtmx
>EBF1	15	0.001
0.373737	0.123232	0.280808	0.222222 
0.115152	0.270707	0.416162	0.197980 
0.050505	0.363636	0.062626	0.523232 
0.000000	0.997980	0.002020	0.000000 
0.020202	0.743434	0.000000	0.236364 
0.000000	0.985859	0.000000	0.014141 
0.472727	0.008081	0.022222	0.496970 
0.195960	0.018182	0.682828	0.103030 
0.030303	0.000000	0.965657	0.004040 
0.137374	0.000000	0.846465	0.016162 
0.000000	0.000000	1.000000	0.000000 
0.844444	0.014141	0.121212	0.020202 
0.210101	0.402020	0.301010	0.086869 
0.222222	0.321212	0.084848	0.371717 
0.220202	0.224242	0.185859	0.369697 
<

EBF1_GM12878_1.wtmx
>EBF1	15	1
161	81	94	113
169	50	125	105
31	129	182	107
6	48	4	391
0	449	0	0
4	410	0	35
0	438	0	11
48	311	13	77
229	3	8	209
5	0	444	0
99	0	349	1
0	0	449	0
257	20	148	24
98	193	114	44
90	146	40	173
<

EBF1_GM12878_2.wtmx
>EBF1	15	1
0	17	17	1
0	16	0	19
0	0	29	6
2	33	0	0
0	35	0	0
19	16	0	0
0	22	0	13
0	35	0	0
1	3	0	31
13	3	17	2
1	6	28	0
4	3	0	28
0	0	35	0
1	0	32	2
5	18	2	10
<

EBF1_GM12878_3.wtmx
>EBF1	15	1
2	9	6	19
3	22	1	10
12	13	0	11
8	2	14	12
1	19	14	2
1	0	0	35
0	7	0	29
0	1	0	35
0	36	0	0
32	0	0	4
0	15	18	3
0	0	0	36
0	2	0	34
0	28	0	8
4	22	2	8
<

EBF1_GM12878_4.wtmx
>EBF1	15	1
21	0	18	42
2	0	79	0
17	0	60	4
0	10	69	2
31	12	6	32
11	7	57	6
29	0	35	17
15	0	66	0
24	0	53	4
24	4	51	2
22	20	39	0
73	0	0	8
0	0	81	0
32	7	42	0
29	7	43	2
<

EBF1_GM12878_5.wtmx
>EBF1	8	1
0	143	0	0
87	0	0	56
0	98	45	0
97	0	0	46
0	0	105	38
0	143	0	0
63	0	0	80
0	0	143	0
<

EGR1_FB_1.wtmx
>EGR1	22	0.001
0.143737	0.297741	0.478439	0.080082 
0.213552	0.258727	0.386037	0.141684 
0.190965	0.248460	0.457906	0.102669 
0.149897	0.178645	0.279261	0.392197 
0.034908	0.043121	0.921971	0.000000 
0.080082	0.856263	0.000000	0.063655 
0.000000	0.000000	1.000000	0.000000 
0.000000	0.006160	0.542094	0.451745 
0.053388	0.000000	0.946612	0.000000 
0.000000	0.000000	1.000000	0.000000 
0.000000	0.000000	1.000000	0.000000 
0.086242	0.714579	0.000000	0.199179 
0.004107	0.000000	0.985626	0.010267 
0.047228	0.020534	0.774127	0.158111 
0.242300	0.203285	0.433265	0.121150 
0.225873	0.172485	0.472279	0.129363 
0.170431	0.203285	0.498973	0.127310 
0.168378	0.318275	0.367556	0.145791 
0.182752	0.201232	0.453799	0.162218 
0.182752	0.248460	0.449692	0.119097 
0.112936	0.232033	0.492813	0.162218 
0.160164	0.234086	0.478439	0.127310 
<

EGR1_GM12878_1.wtmx
>EGR1	15	1
29	139	85	63
32	199	20	65
33	135	67	81
18	287	3	8
0	311	0	5
45	0	226	45
0	309	7	0
0	314	0	2
0	275	19	22
70	241	0	5
0	310	0	6
24	0	226	66
0	279	20	17
55	155	67	39
32	152	73	59
<

EGR1_GM12878_2.wtmx
>EGR1	30	1
30	19	0	23
22	13	28	9
19	13	30	10
26	39	4	3
10	22	6	34
1	26	13	32
0	22	4	46
3	29	8	32
4	17	22	29
3	25	13	31
6	30	3	33
7	17	8	40
6	28	0	38
11	38	3	20
8	44	12	8
14	30	0	28
7	17	20	28
4	22	15	31
3	26	9	34
21	34	0	17
3	27	7	35
8	43	3	18
14	38	0	20
3	43	1	25
17	28	0	27
1	28	26	17
11	32	16	13
12	12	22	26
8	39	13	12
1	33	0	38
<

EGR1_GM12878_4.wtmx
>EGR1	6	1
82	0	0	0
0	0	82	0
21	0	61	0
82	0	0	0
82	0	0	0
27	0	55	0
<

EGR1_GM12878_5.wtmx
>EGR1	21	1
3	10	0	1
10	0	1	3
1	8	3	2
11	0	0	3
4	10	0	0
11	1	1	1
2	12	0	0
0	9	0	5
7	7	0	0
6	7	1	0
8	6	0	0
6	3	4	1
1	12	0	1
8	0	2	4
3	9	2	0
11	2	0	1
0	13	1	0
8	3	0	3
0	10	4	0
9	2	3	0
3	10	0	1
<

EGR1_HOCO_A.wtmx
>EGR1	18	0.001
0.1896295982736669	0.19156113978981998	0.4392073234203014	0.17960193851621173
0.20886881398701926	0.20658137255636938	0.4462099185186495	0.13833989493796184
0.21229061027646162	0.14473041006003262	0.45167524830846323	0.19130373135504256
0.2700043527440379	0.14097784381632256	0.46805161521390964	0.12096618822572995
0.22220335592560495	0.07400850453137443	0.38017171013693013	0.32361642940609053
0.11580035509326286	0.08189665652592673	0.7568159607901401	0.04548702759067037
0.16814014740720057	0.48457587786519174	0.04924462833815367	0.2980393463894541
0.04066920252711068	0.041906885428337905	0.8086328663967948	0.10879104564775677
0.03486897931176771	0.007194771956943834	0.45114748752641787	0.5067887612048706
0.1608674703899077	0.0036553789106677803	0.8046175769014386	0.03085957379798595
0.007363554890608681	0.0	0.9757976020831635	0.0168388430262278
0.031115321820439974	0.03855276008223159	0.9145723679800977	0.015759550117230813
0.26229335407131926	0.4519484719253644	0.005994144062102238	0.279764029941214
0.18036295132567132	0.01125031784410702	0.7496203050089288	0.05876642582129283
0.07264137865861243	0.01127603814031117	0.7749971709515405	0.14108541224953583
0.23590487436763194	0.09162478075199738	0.5338518052328519	0.13861853964751875
0.27793534945747644	0.09757725622545164	0.4583649721748695	0.16612242214220244
0.21850681290989024	0.18348274977216694	0.48923672820560327	0.10877370911233958
<

EGR1_HOCO_S.wtmx
>EGR1	11	0.001
0.15150666485887052	0.18853955819751558	0.3184564378610387	0.34149733908257524
0.04400292854661192	0.06024920683205403	0.8827696044634276	0.012978260157906565
0.059980728352989926	0.8282803736017329	0.018625592603278705	0.0931133054419985
0.0036186884946924638	0.0009899388679386093	0.9935481315531811	0.0018432410841879201
0.009279862469007003	0.013382043875221458	0.49070025362463937	0.4866378400311322
0.07589490586265855	0.01931599921357218	0.9021532701432464	0.0026358247805228583
0.025493034307356572	0.06580145805574507	0.9011069173446413	0.0075985902922571
0.011936988399463751	0.010275244759001365	0.9777877668415349	0.0
0.0891080745678609	0.7484361318525177	0.0069467672584562585	0.1555090263211651
0.02161168795445194	0.007248949893569158	0.9556513513613385	0.015488010790640489
0.09059073803284583	0.0648663856486254	0.6095393542493189	0.23500352206920982
<

ELF1_FB_1.wtmx
>ELF1	11	0.001
0.372000	0.216000	0.360000	0.052000 
0.044000	0.804000	0.148000	0.004000 
0.066000	0.924000	0.006000	0.004000 
0.000000	0.000000	1.000000	0.000000 
0.000000	0.000000	1.000000	0.000000 
1.000000	0.000000	0.000000	0.000000 
0.988000	0.000000	0.002000	0.010000 
0.082000	0.052000	0.866000	0.000000 
0.028000	0.260000	0.040000	0.672000 
0.192000	0.126000	0.554000	0.128000 
0.200000	0.264000	0.446000	0.090000 
<

ELF1_GM12878_1.wtmx
>ELF1	14	1
41	243	131	75
37	295	87	71
274	31	148	37
0	439	13	38
0	0	0	490
0	0	0	490
0	490	0	0
0	490	0	0
0	2	429	59
2	138	329	21
44	152	238	56
76	75	49	290
49	137	95	209
51	219	121	99
<

ELF1_GM12878_2.wtmx
>ELF1	21	1
8	1	37	1
20	4	23	0
41	4	2	0
0	47	0	0
1	4	2	40
37	6	2	2
0	46	1	0
39	3	5	0
25	4	4	14
3	20	8	16
1	4	1	41
0	45	0	2
0	47	0	0
0	47	0	0
37	0	10	0
6	6	29	6
19	16	11	1
33	2	11	1
5	2	23	17
0	13	34	0
3	43	0	1
<

ELF1_GM12878_3.wtmx
>ELF1	8	1
66	0	70	23
0	133	0	26
0	0	0	159
0	0	0	159
0	159	0	0
0	159	0	0
0	0	156	3
0	44	95	20
<

ELF1_GM12878_4.wtmx
>ELF1	21	1
13	4	8	3
0	5	2	21
2	1	18	7
19	0	8	1
0	27	0	1
2	0	26	0
1	4	0	23
8	19	1	0
25	0	1	2
3	8	3	14
9	11	1	7
12	2	11	3
5	2	15	6
7	9	9	3
2	11	12	3
7	12	2	7
0	0	28	0
0	27	0	1
0	0	28	0
5	23	0	0
2	22	1	3
<

ELF1_GM12878_5.wtmx
>ELF1	21	1
1	13	2	0
3	7	5	1
1	0	15	0
0	16	0	0
0	16	0	0
16	0	0	0
0	0	0	16
0	12	3	1
1	1	0	14
0	2	0	14
4	1	5	6
4	1	10	1
5	2	4	5
2	1	4	9
4	6	4	2
5	6	2	3
0	1	14	1
0	1	15	0
1	0	15	0
0	15	0	1
12	1	3	0
<

ELF1_HOCO_A.wtmx
>ELF1	14	0.001
0.19574611415033197	0.2319027487624837	0.49572946679445307	0.07662167029273123
0.5254558039988317	0.1250394475940292	0.22633952728076293	0.1231652211263761
0.5409000675005661	0.1233971926029522	0.1899829288233038	0.1457198110731779
0.15143755393420819	0.4603231453163994	0.22831899183144447	0.15992030891794798
0.042467473237946925	0.72591802941858	0.20638810331446464	0.02522639402900857
0.3319760378924556	0.6450318029728772	0.00834345807285148	0.01464870106181564
0.009858780742149938	0.0018093931394139258	0.9866638852871235	0.001667940831312719
0.013511864840540315	0.0	0.9864881351594598	0.0
0.9860648816297538	0.0016349565440713736	0.0049906112048246866	0.007309550621350195
0.99469197469716	0.0	0.0	0.005308025302840035
0.08826886667546778	0.029655707168147794	0.8756136119181912	0.006461814238193292
0.10787460069616311	0.21937891888226538	0.07284309093175681	0.5999033894898147
0.1769903243498465	0.16838065757498075	0.5704583283737208	0.08417068970145203
0.19755167870791063	0.28984371462358965	0.42173671175566074	0.09086789491283907
<

EZH2_GM12878_1.wtmx
>EZH2	21	1
2	70	7	58
3	36	6	92
16	70	7	44
21	36	14	66
13	60	22	42
5	57	15	60
0	71	3	63
12	23	17	85
0	75	9	53
21	57	2	57
0	87	0	50
0	42	0	95
0	75	16	46
2	80	17	38
9	97	0	31
48	9	3	77
5	44	41	47
0	108	0	29
10	68	0	59
13	88	7	29
7	77	0	53
<

EZH2_GM12878_2.wtmx
>EZH2	30	1
10	5	11	43
5	9	37	18
6	6	23	34
0	10	30	29
9	17	17	26
18	0	42	9
6	9	8	46
9	1	34	25
5	0	23	41
8	20	19	22
10	1	16	42
4	10	37	18
0	4	7	58
2	5	58	4
2	8	26	33
6	5	24	34
12	2	29	26
6	3	15	45
0	15	17	37
11	0	1	57
0	8	39	22
14	0	1	54
12	2	34	21
2	7	52	8
4	7	1	57
9	7	21	32
9	9	28	23
0	14	28	27
16	7	22	24
6	3	21	39
<

EZH2_GM12878_3.wtmx
>EZH2	11	1
0	28	0	0
22	1	3	2
5	16	7	0
27	0	1	0
2	26	0	0
28	0	0	0
2	26	0	0
24	1	0	3
0	28	0	0
26	2	0	0
9	14	5	0
<

EZH2_GM12878_4.wtmx
>EZH2	10	1
6	22	23	13
2	48	0	14
0	0	0	64
0	0	64	0
8	12	0	44
0	0	64	0
0	0	64	0
0	4	5	55
0	19	0	45
26	0	2	36
<

FOXM1_FB_1.wtmx
>FOXM1	17	0.001
0.224000	0.214000	0.204000	0.358000 
0.170000	0.312000	0.296000	0.222000 
0.278000	0.318000	0.246000	0.158000 
0.110000	0.568000	0.122000	0.200000 
0.436000	0.018000	0.016000	0.530000 
0.496000	0.082000	0.368000	0.054000 
0.468000	0.006000	0.156000	0.370000 
0.126000	0.012000	0.844000	0.018000 
0.000000	0.282000	0.002000	0.716000 
0.888000	0.112000	0.000000	0.000000 
0.948000	0.052000	0.000000	0.000000 
0.994000	0.000000	0.002000	0.004000 
0.000000	0.790000	0.002000	0.208000 
0.976000	0.002000	0.006000	0.016000 
0.372000	0.186000	0.244000	0.198000 
0.336000	0.214000	0.294000	0.156000 
0.262000	0.244000	0.358000	0.136000 
<

FOXM1_GM12878_1.wtmx
>FOXM1	15	1
93	30	34	39
114	6	39	37
53	19	96	28
88	17	66	25
64	0	132	0
47	0	142	7
195	0	0	1
186	0	0	10
33	68	89	6
36	0	5	155
10	0	184	2
141	0	52	3
114	1	63	18
129	10	32	25
72	47	61	16
<

FOXM1_GM12878_2.wtmx
>FOXM1	15	1
15	0	3	154
0	7	125	40
171	1	0	0
4	76	72	20
0	4	1	167
9	160	3	0
172	0	0	0
36	5	20	111
82	19	8	63
54	40	13	65
16	88	8	60
45	22	48	57
71	10	63	28
59	38	58	17
126	22	12	12
<

FOXM1_GM12878_3.wtmx
>FOXM1	6	1
112	0	0	0
0	112	0	0
0	112	0	0
112	0	0	0
0	112	0	0
112	0	0	0
<

FOXM1_GM12878_4.wtmx
>FOXM1	11	1
20	0	31	28
4	0	75	0
12	0	62	5
47	0	32	0
79	0	0	0
79	0	0	0
27	19	21	12
7	21	0	51
6	71	2	0
0	79	0	0
16	56	3	4
<

FOXM1_GM12878_5.wtmx
>FOXM1	15	1
5	27	14	11
3	42	0	12
24	33	0	0
10	36	0	11
15	34	6	2
4	47	0	6
33	0	8	16
0	57	0	0
12	41	4	0
0	57	0	0
27	23	0	7
1	56	0	0
47	8	2	0
12	26	11	8
30	15	8	4
<

FOXM1_HOCO_D.wtmx
>FOXM1	13	0.001
0.09761904761904766	0.2595238095238091	0.3357142857142862	0.30714285714285716
0.0	0.15238095238095217	0.15238095238095217	0.6952380952380958
0.23809523809523794	0.0	0.07619047619047617	0.6857142857142858
0.16190476190476194	0.08571428571428566	0.6666666666666667	0.08571428571428566
0.485714285714286	0.0	0.0	0.514285714285714
0.0	0.152380952380952	0.32380952380952405	0.523809523809524
0.0	0.08571428571428573	0.0	0.9142857142857143
0.16190476190476205	0.08571428571428573	0.7523809523809523	0.0
0.304761904761905	0.0761904761904762	0.0857142857142857	0.533333333333333
0.0	0.0	0.07619047619047618	0.9238095238095239
0.0	0.08571428571428573	0.15238095238095206	0.7619047619047621
0.32380952380952377	0.16190476190476188	0.06666666666666664	0.44761904761904764
0.05	0.44047619047619	0.05	0.45952380952381
<

IKZF1_GM12878_1.wtmx
>IKZF1	21	1
52	60	51	103
21	122	41	82
23	81	0	162
8	102	12	144
8	85	27	146
12	159	50	45
107	50	27	82
20	116	68	62
21	42	6	197
0	56	19	191
0	107	9	150
14	211	3	38
80	52	10	124
4	118	60	84
16	101	0	149
7	67	3	189
0	155	0	111
19	134	0	113
14	120	17	115
30	142	29	65
62	82	2	120
<

IKZF1_GM12878_2.wtmx
>IKZF1	8	1
113	0	24	0
97	18	22	0
0	137	0	0
0	137	0	0
102	5	0	30
0	137	0	0
137	0	0	0
39	0	84	14
<

IKZF1_GM12878_3.wtmx
>IKZF1	6	1
0	142	0	0
0	0	0	142
0	0	0	142
0	142	0	0
0	142	0	0
0	61	0	81
<

IKZF1_GM12878_4.wtmx
>IKZF1	11	1
20	1	8	3
23	0	7	2
0	0	2	30
0	0	32	0
29	0	3	0
0	16	16	0
0	0	0	32
2	30	0	0
32	0	0	0
0	9	22	1
26	3	0	3
<

IKZF1_GM12878_5.wtmx
>IKZF1	11	1
0	13	2	10
0	25	0	0
10	0	0	15
3	0	22	0
5	0	20	0
0	5	20	0
0	25	0	0
0	0	0	25
0	0	25	0
11	0	14	0
13	1	11	0
<

IKZF1_HOCO_C.wtmx
>IKZF1	8	0.001
0.04244482173174871	0.2860780984719861	0.23769100169779306	0.43378607809847214
0.05772495755517831	0.08828522920203741	0.0	0.8539898132427842
0.056027164685908334	0.0	0.9439728353140917	0.0
0.01867572156196941	0.030560271646859115	0.9507640067911715	0.0
0.0	0.016977928692699512	0.9830220713073005	0.0
0.8505942275042441	0.0	0.149405772495756	0.0
0.32088285229201996	0.030560271646859094	0.5331069609507639	0.11544991511035697
0.4159592529711376	0.03904923599320877	0.3684210526315787	0.17657045840407487
<

IRF4_FB_1.wtmx
>IRF4	15	0.001
0.694000	0.042000	0.102000	0.162000 
0.706000	0.038000	0.128000	0.128000 
0.638000	0.012000	0.086000	0.264000 
0.128000	0.036000	0.824000	0.012000 
0.642000	0.070000	0.284000	0.004000 
0.076000	0.000000	0.924000	0.000000 
0.000000	0.000000	0.998000	0.002000 
1.000000	0.000000	0.000000	0.000000 
0.986000	0.000000	0.000000	0.014000 
0.018000	0.342000	0.640000	0.000000 
0.012000	0.000000	0.004000	0.984000 
0.002000	0.016000	0.982000	0.000000 
0.750000	0.068000	0.158000	0.024000 
0.566000	0.062000	0.292000	0.080000 
0.772000	0.098000	0.052000	0.078000 
<

IRF4_GM12878_1.wtmx
>IRF4	18	1
73	61	90	40
135	29	34	66
123	23	52	66
107	19	69	69
59	28	154	23
128	25	84	27
49	0	210	5
34	2	225	3
256	0	8	0
253	0	2	9
21	131	112	0
14	8	5	237
6	3	255	0
233	5	22	4
153	15	89	7
220	12	11	21
43	113	98	10
61	60	30	113
<

IRF4_GM12878_2.wtmx
>IRF4	15	1
15	16	36	277
39	156	34	115
36	123	26	159
65	150	41	88
93	36	176	39
125	45	62	112
107	3	30	204
205	43	7	89
0	0	0	344
0	14	310	20
343	1	0	0
20	190	130	4
2	0	0	342
53	224	57	10
250	5	26	63
<

IRF4_GM12878_3.wtmx
>IRF4	30	1
0	0	10	0
1	0	0	9
0	1	9	0
1	1	0	8
0	0	9	1
0	2	0	8
0	0	10	0
0	2	0	8
1	0	9	0
1	0	1	8
0	2	8	0
4	1	0	5
1	0	9	0
1	1	0	8
2	0	8	0
1	0	0	9
0	0	10	0
1	2	0	7
2	0	7	1
2	0	0	8
0	1	9	0
1	2	0	7
1	0	9	0
1	0	0	9
0	0	10	0
1	0	2	7
0	1	8	1
1	1	0	8
0	0	8	2
1	0	0	9
<

IRF4_GM12878_4.wtmx
>IRF4	8	1
59	3	0	40
56	17	29	0
78	0	24	0
0	102	0	0
0	102	0	0
102	0	0	0
0	102	0	0
85	0	0	17
<

IRF4_GM12878_5.wtmx
>IRF4	11	1
19	12	6	2
8	0	6	25
0	0	39	0
11	0	28	0
0	0	39	0
8	0	31	0
39	0	0	0
39	0	0	0
11	0	28	0
1	0	11	27
0	17	22	0
<

IRF4_HOCO_C.wtmx
>IRF4	16	0.001
0.44007505012171516	0.07610886855353828	0.31591033245896727	0.16790574886577925
0.41326941018891494	0.09006731447426396	0.3565100528847491	0.1401532224520721
0.42537439993181503	0.07084763013407869	0.3288838428851953	0.174894127048911
0.25213022944471003	0.09893826845257647	0.5842325966478098	0.06469890545490371
0.48208346298018595	0.08040767838676431	0.36470670326390553	0.07280215536914413
0.20061618866255101	0.003795661361359466	0.7572987211025417	0.03828942887354778
0.14458094143871533	0.04644031629271758	0.8047494559231294	0.004229286345437656
0.9216960826054322	0.025766152519525444	0.038408467474953016	0.014129297400089336
0.8028278815546668	0.006802847048669339	0.14546822909789633	0.04490104229876747
0.12708696018800242	0.2930942033912556	0.5571620493713175	0.02265678704942447
0.1925464277504488	0.05509524386740187	0.12324515720079605	0.6291131711813533
0.026132697384754572	0.0153429710138901	0.9289639207225503	0.029560410878804986
0.7545019601955351	0.028879494889408004	0.18597968723603894	0.030638857679017927
0.44643348318128906	0.11641987074401262	0.4109869700210869	0.026159676053611306
0.7697765212429671	0.09154574191925122	0.046354341751109564	0.092323395086672
0.1706871495604921	0.3503922244008213	0.4057664866127173	0.07315413942596928
<

MAX_FB_1.wtmx
>MAX	14	0.001
0.210953	0.263692	0.407708	0.117647 
0.391481	0.247465	0.219067	0.141988 
0.146045	0.588235	0.229209	0.036511 
0.000000	1.000000	0.000000	0.000000 
0.997972	0.000000	0.002028	0.000000 
0.000000	0.929006	0.000000	0.070994 
0.000000	0.000000	1.000000	0.000000 
0.000000	0.004057	0.000000	0.995943 
0.000000	0.000000	1.000000	0.000000 
0.336714	0.231237	0.249493	0.182556 
0.020284	0.527383	0.101420	0.350913 
0.127789	0.464503	0.052738	0.354970 
0.186613	0.320487	0.208925	0.283976 
0.101420	0.381339	0.310345	0.206897 
<

MAX_GM12878_1.wtmx
>MAX	14	1
82	111	152	41
102	58	182	44
85	58	236	7
37	98	69	182
0	386	0	0
386	0	0	0
0	386	0	0
20	0	366	0
0	0	0	386
0	0	386	0
75	87	199	25
84	105	140	57
14	130	206	36
64	136	155	31
<

MAX_GM12878_2.wtmx
>MAX	11	1
29	0	6	0
29	0	0	6
7	16	12	0
35	0	0	0
0	0	0	35
0	0	35	0
0	0	35	0
0	35	0	0
4	2	24	5
0	2	31	2
0	33	0	2
<

MAX_GM12878_3.wtmx
>MAX	10	1
16	62	0	0
0	0	78	0
0	0	78	0
78	0	0	0
78	0	0	0
9	0	69	0
9	33	0	36
20	0	48	10
29	1	48	0
19	51	8	0
<

MAX_GM12878_4.wtmx
>MAX	11	1
0	15	34	0
6	8	35	0
1	16	1	31
0	49	0	0
49	0	0	0
0	40	0	9
0	2	47	0
0	0	0	49
0	0	49	0
37	4	4	4
1	34	1	13
<

MAX_GM12878_5.wtmx
>MAX	20	1
0	3	13	1
1	0	14	2
0	16	0	1
0	1	16	0
2	15	0	0
1	6	9	1
3	5	5	4
5	2	9	1
2	7	6	2
3	3	0	11
2	0	12	3
13	0	2	2
0	0	0	17
0	0	15	2
17	0	0	0
0	17	0	0
0	1	16	0
0	2	0	15
4	12	0	1
11	0	5	1
<

MAX_HOCO_A.wtmx
>MAX	11	0.001
0.3820178463548909	0.10256430477710868	0.3692941787573685	0.14612367011063193
0.2763605201846633	0.1085703942496492	0.5699917703848044	0.04507731518088295
0.21846199161446472	0.478059376801103	0.03396845339412699	0.2695101781903053
0.01653472031453063	0.9810819160091339	0.00095127951305274	0.001432084163282753
0.9465432520128462	0.006202065823867485	0.026960989153240376	0.020293693010046045
0.006748168391704828	0.9040849055251201	0.016076079591554996	0.07309084649161993
0.03354388094642867	0.004150696394563783	0.9506909853268889	0.01161443733211875
0.003571289228173318	0.017347825455804756	0.024662761943399208	0.9544181233726228
0.0008461034958149248	0.001246147989951615	0.9942359786267346	0.0036717698874987304
0.08563158548656438	0.39481700947221704	0.43103604281727365	0.08851536222394484
0.1730198858884674	0.13166074720174414	0.1591036457224883	0.5362157211873001
<

MEF2A_FB_1.wtmx
>MEF2A	15	0.001
0.294492	0.161017	0.300847	0.243644 
0.290254	0.105932	0.258475	0.345339 
0.169492	0.108051	0.362288	0.360169 
0.146186	0.635593	0.050847	0.167373 
0.002119	0.510593	0.000000	0.487288 
0.692797	0.137712	0.029661	0.139831 
0.722458	0.014831	0.127119	0.135593 
0.942797	0.000000	0.046610	0.010593 
0.913136	0.006356	0.004237	0.076271 
0.923729	0.000000	0.004237	0.072034 
0.031780	0.006356	0.000000	0.961864 
0.953390	0.000000	0.046610	0.000000 
0.199153	0.052966	0.720339	0.027542 
0.398305	0.375000	0.091102	0.135593 
0.381356	0.260593	0.069915	0.288136 
<

MEF2A_GM12878_1.wtmx
>MEF2A	15	1
157	76	149	102
144	55	125	160
97	50	164	173
73	310	24	77
4	245	1	234
341	63	17	63
338	8	67	71
457	0	19	8
435	2	1	46
448	0	0	36
15	7	0	462
468	0	16	0
103	31	335	15
186	189	40	69
176	128	35	145
<

MEF2A_GM12878_2.wtmx
>MEF2A	11	1
45	1	82	1
46	2	71	10
128	0	1	0
129	0	0	0
17	60	49	3
33	0	1	95
0	0	129	0
105	1	23	0
107	2	19	1
125	0	0	4
35	44	48	2
<

MEF2A_GM12878_3.wtmx
>MEF2A	15	1
0	58	0	2
13	34	0	13
2	36	8	14
9	50	1	0
2	54	0	4
32	8	8	12
6	51	3	0
12	46	1	1
2	50	0	8
28	27	5	0
0	55	5	0
29	15	3	13
7	31	18	4
14	22	11	13
0	35	20	5
<

MEF2A_GM12878_4.wtmx
>MEF2A	8	1
49	18	7	0
0	0	0	74
0	0	74	0
74	0	0	0
13	49	12	0
0	0	0	74
0	74	0	0
74	0	0	0
<

MEF2A_GM12878_5.wtmx
>MEF2A	8	1
45	13	0	31
57	8	24	0
67	0	22	0
0	89	0	0
0	89	0	0
89	0	0	0
0	89	0	0
89	0	0	0
<

MEF2A_HOCO_A.wtmx
>MEF2A	13	0.001
0.2717715521288742	0.06402676369107749	0.30963780374652894	0.35456388043351944
0.07991481670381358	0.07010797340117958	0.4375995120209943	0.4123776978740126
0.023187569743583894	0.8063120224358045	0.027586015338557236	0.14291439248205445
0.004246830410721489	0.05501830710773662	0.0	0.9407348624815419
0.9366397684586159	0.01602381351801735	0.03349458221215928	0.01384183581120766
0.05948725283061258	0.018237523082162727	0.0	0.9222752240872247
0.07525632636392487	0.006439496796454022	0.007095693756199096	0.9112084830834221
0.02561640085612274	0.03762162024910396	0.0023647534113938576	0.9343972254833794
0.18614666494196105	0.12006603012521741	0.008264150391488197	0.6855231545413334
0.09223102449502642	0.028813337935387748	0.09915685650298273	0.779798781066603
0.6012083553537655	0.0020394733605633808	0.39675217128567114	0.0
0.10316439120466485	0.05944473946692543	0.7352555938853482	0.10213527544306157
0.374147776364866	0.4063606580847451	0.10089777214835885	0.11859379340203012
<

MTA3_GM12878_1.wtmx
>MTA3	15	1
91	13	57	46
34	45	99	29
119	9	56	23
20	0	187	0
58	0	144	5
184	7	15	1
192	0	6	9
23	53	131	0
22	0	23	162
13	0	194	0
155	1	51	0
91	25	81	10
148	6	17	36
47	48	89	23
48	33	40	86
<

MTA3_GM12878_2.wtmx
>MTA3	15	1
3	20	28	83
22	51	22	39
22	48	9	55
42	34	13	45
29	24	73	8
63	25	10	36
42	0	13	79
75	19	10	30
0	0	0	134
0	0	125	9
133	0	0	1
18	47	69	0
0	2	0	132
23	111	0	0
127	0	0	7
<

MTA3_GM12878_3.wtmx
>MTA3	8	1
79	58	0	34
137	1	33	0
103	53	15	0
23	148	0	0
0	171	0	0
151	20	0	0
0	171	0	0
171	0	0	0
<

MTA3_GM12878_4.wtmx
>MTA3	11	1
0	35	0	0
18	14	0	3
0	35	0	0
14	21	0	0
6	29	0	0
22	0	0	13
0	25	6	4
19	16	0	0
0	35	0	0
26	9	0	0
0	31	4	0
<

MTA3_GM12878_5.wtmx
>MTA3	15	1
8	11	1	0
16	2	0	2
3	5	4	8
7	1	1	11
3	1	8	8
0	20	0	0
0	0	1	19
18	1	0	1
0	0	0	20
0	0	1	19
0	0	0	20
0	6	0	14
3	0	2	15
2	0	18	0
0	0	7	13
<

MXI1_GM12878_1.wtmx
>MXI1	11	1
70	64	52	24
89	60	50	11
28	83	91	8
0	210	0	0
210	0	0	0
0	203	0	7
23	0	187	0
0	0	0	210
0	0	210	0
11	18	142	39
70	40	89	11
<

MXI1_GM12878_2.wtmx
>MXI1	20	1
27	52	11	15
2	58	19	26
19	23	44	19
6	2	97	0
7	1	6	91
10	39	0	56
16	1	64	24
0	102	1	2
0	76	0	29
75	16	5	9
12	20	16	57
12	0	93	0
16	0	89	0
13	77	15	0
69	3	26	7
85	2	18	0
0	95	2	8
19	26	50	10
7	22	64	12
16	50	29	10
<

MXI1_GM12878_3.wtmx
>MXI1	11	1
49	19	54	19
3	95	43	0
41	100	0	0
0	0	141	0
0	0	141	0
141	0	0	0
136	0	5	0
20	0	121	0
16	46	1	78
28	9	88	16
45	26	57	13
<

MXI1_GM12878_4.wtmx
>MXI1	20	1
0	2	10	8
2	12	4	2
4	13	2	1
18	1	1	0
18	0	1	1
2	11	7	0
20	0	0	0
0	0	0	20
0	0	20	0
0	0	20	0
1	19	0	0
1	3	16	0
0	1	19	0
0	19	0	1
1	0	19	0
0	17	0	3
0	18	1	1
0	20	0	0
15	2	2	1
2	1	12	5
<

MXI1_GM12878_5.wtmx
>MXI1	18	1
2	12	1	5
1	14	0	5
3	0	17	0
9	0	11	0
3	0	15	2
14	6	0	0
3	13	1	3
4	5	0	11
1	0	1	18
9	0	0	11
0	0	0	20
0	6	0	14
0	0	0	20
0	15	4	1
10	0	10	0
0	20	0	0
0	1	19	0
0	18	2	0
<

NFATC1_GM12878_1.wtmx
>NFATC1	15	1
12	0	137	17
19	3	142	2
140	8	17	1
146	1	17	2
122	13	19	12
86	25	18	37
54	19	27	66
100	29	20	17
9	0	1	156
2	0	144	20
154	0	0	12
6	67	89	4
19	9	4	134
36	105	3	22
134	12	7	13
<

NFATC1_GM12878_2.wtmx
>NFATC1	24	1
7	1	28	3
0	6	3	30
1	0	37	1
3	1	1	34
0	3	33	3
3	6	4	26
6	4	28	1
11	1	0	27
5	3	30	1
2	4	0	33
2	0	37	0
0	8	0	31
1	0	38	0
0	0	2	37
3	2	32	2
8	23	2	6
22	3	14	0
5	3	2	29
3	2	34	0
3	5	0	31
1	0	38	0
3	4	3	29
3	2	30	4
0	0	0	39
<

NFATC1_GM12878_3.wtmx
>NFATC1	11	1
0	40	2	0
42	0	0	0
1	41	0	0
42	0	0	0
0	27	0	15
13	0	17	12
0	34	1	7
34	2	5	1
0	42	0	0
42	0	0	0
0	42	0	0
<

NFATC1_GM12878_4.wtmx
>NFATC1	15	1
6	0	30	0
0	0	2	34
3	0	33	0
2	0	0	34
2	3	31	0
7	6	0	23
10	7	16	3
10	12	0	14
15	1	20	0
0	0	1	35
3	0	33	0
5	5	0	26
2	0	34	0
0	0	0	36
0	1	35	0
<

NFATC1_GM12878_5.wtmx
>NFATC1	10	1
55	17	16	7
67	8	20	0
0	0	0	95
0	0	95	0
0	0	95	0
95	0	0	0
95	0	0	0
95	0	0	0
45	24	21	5
47	6	0	42
<

NFIC_FB_1.wtmx
>NFIC	15	0.001
0.000000	0.643678	0.126437	0.229885 
0.000000	0.356322	0.000000	0.643678 
0.034483	0.011494	0.195402	0.758621 
0.011494	0.000000	0.977011	0.011494 
0.000000	0.000000	1.000000	0.000000 
0.160920	0.770115	0.068966	0.000000 
0.287356	0.252874	0.011494	0.448276 
0.091954	0.333333	0.356322	0.218391 
0.195402	0.310345	0.091954	0.402299 
0.137931	0.218391	0.298851	0.344828 
0.149425	0.091954	0.160920	0.597701 
0.000000	0.011494	0.620690	0.367816 
0.011494	0.988506	0.000000	0.000000 
0.057471	0.942529	0.000000	0.000000 
0.758621	0.126437	0.000000	0.114943 
<

NFIC_GM12878_1.wtmx
>NFIC	15	1
94	23	25	29
90	8	33	40
48	19	88	16
83	24	54	10
64	0	107	0
10	0	156	5
167	0	0	4
162	0	2	7
28	48	88	7
20	0	1	150
0	2	166	3
139	0	32	0
89	7	50	25
110	9	25	27
54	57	53	7
<

NFIC_GM12878_2.wtmx
>NFIC	15	1
28	0	2	197
0	14	172	41
225	1	0	1
18	85	95	29
2	0	1	224
34	178	15	0
227	0	0	0
60	6	26	135
130	23	3	71
81	34	25	87
41	93	31	62
73	20	67	67
96	12	89	30
75	24	95	33
169	45	11	2
<

NFIC_GM12878_3.wtmx
>NFIC	8	1
67	33	0	58
87	35	36	0
111	30	17	0
0	158	0	0
0	158	0	0
158	0	0	0
0	158	0	0
158	0	0	0
<

NFIC_GM12878_4.wtmx
>NFIC	15	1
47	6	0	0
37	0	0	16
47	1	0	5
21	12	11	9
35	2	2	14
17	11	25	0
48	0	2	3
52	0	1	0
53	0	0	0
16	0	37	0
24	8	11	10
41	4	8	0
31	3	15	4
43	0	10	0
49	3	1	0
<

NFIC_GM12878_5.wtmx
>NFIC	21	1
4	13	11	8
3	0	4	29
0	0	27	9
0	0	23	13
0	0	30	6
7	2	22	5
4	0	25	7
8	0	13	15
1	0	20	15
5	10	21	0
15	0	16	5
0	0	34	2
10	0	16	10
11	0	23	2
0	3	33	0
15	3	11	7
20	0	12	4
8	1	25	2
14	0	19	3
13	7	10	6
6	9	17	4
<

NFIC_HOCO_A.wtmx
>NFIC	17	0.001
0.21242120724501298	0.22014795352155628	0.15349098929377544	0.41393984993965544
0.04123084237415071	0.5611963347000529	0.10449730129963095	0.29307552162616546
0.01869517937321565	0.38563265892325393	0.014644759907023925	0.5810274017965066
0.02407050931563213	0.012916412651167157	0.02773935749216942	0.9352737205410313
0.005399327400726722	0.004140302456869886	0.9845663398197436	0.005894030322659774
0.003757813234466507	0.012687858598117618	0.9763838722174815	0.007170455949934446
0.08249721021491718	0.8854786290180342	0.0247344867540238	0.0072896740130248385
0.5226411634728424	0.09660742984460875	0.038451692716058285	0.34229971396649045
0.1539455827685561	0.27740473017531714	0.4086680956846769	0.15998159137144982
0.2897412312733703	0.29219499341423033	0.19814251718480874	0.21992125812759059
0.22574573854310961	0.2887114023230454	0.3317989345651165	0.15374392456872854
0.3344826200663913	0.10031940474307605	0.22024279956042117	0.3449551756301114
0.050637845088488086	0.1564271383412132	0.48198809499247336	0.31094692157782533
0.08612924750164232	0.7572047756661662	0.019550020509384352	0.13711595632280713
0.04172884076791839	0.885465630222348	0.025909388979525976	0.046896140030207666
0.5125031061608367	0.35131095202372614	0.034414430834926346	0.1017715109805108
0.44537921748653897	0.13181264609366367	0.28450063989295943	0.13830749652683794
<

NFYB_FB_1.wtmx
>NFYB	15	0.001
0.140000	0.450000	0.254000	0.156000 
0.164000	0.416000	0.100000	0.320000 
0.088000	0.226000	0.222000	0.464000 
0.036000	0.692000	0.148000	0.124000 
0.004000	0.370000	0.042000	0.584000 
0.020000	0.332000	0.520000	0.128000 
0.974000	0.002000	0.024000	0.000000 
0.002000	0.014000	0.008000	0.976000 
0.016000	0.000000	0.000000	0.984000 
0.000000	0.002000	0.998000	0.000000 
0.002000	0.000000	0.998000	0.000000 
0.124000	0.548000	0.034000	0.294000 
0.026000	0.392000	0.072000	0.510000 
0.346000	0.208000	0.380000	0.066000 
0.282000	0.186000	0.412000	0.120000 
<

NFYB_GM12878_1.wtmx
>NFYB	13	1
39	94	114	242
29	313	84	63
1	182	23	283
7	162	262	58
482	0	7	0
0	3	5	481
5	0	0	484
0	0	485	4
0	0	489	0
65	248	35	141
19	189	39	242
139	93	212	45
141	119	176	53
<

NFYB_GM12878_2.wtmx
>NFYB	18	1
119	40	109	21
82	27	144	36
0	289	0	0
2	285	0	2
269	0	0	20
251	5	30	3
5	12	0	272
36	138	98	17
122	33	132	2
55	66	145	23
91	58	102	38
85	23	149	32
61	88	96	44
54	97	113	25
55	123	70	41
90	52	105	42
43	89	135	22
74	64	102	49
<

NFYB_GM12878_3.wtmx
>NFYB	15	1
12	76	39	25
22	64	37	29
70	35	15	32
44	28	67	13
24	16	97	15
11	71	29	41
12	125	0	15
5	147	0	0
3	147	0	2
5	0	136	11
0	151	0	1
0	152	0	0
0	96	0	56
0	127	0	25
7	94	15	36
<

NFYB_GM12878_4.wtmx
>NFYB	30	1
8	0	2	0
1	8	0	1
1	1	0	8
1	3	3	3
8	0	1	1
0	0	10	0
0	1	0	9
0	10	0	0
10	0	0	0
0	8	0	2
6	1	3	0
0	0	0	10
0	0	10	0
5	0	5	0
1	7	0	2
1	8	0	1
9	0	0	1
1	6	1	2
6	2	2	0
0	8	1	1
0	8	1	1
0	2	0	8
8	0	2	0
2	1	7	0
1	8	1	0
2	3	0	5
2	0	8	0
1	8	1	0
9	0	0	1
9	0	1	0
<

NFYB_GM12878_5.wtmx
>NFYB	10	1
1	26	0	0
0	2	0	25
1	0	25	1
1	1	0	25
0	27	0	0
26	0	1	0
12	13	1	1
0	0	0	27
1	26	0	0
23	1	0	3
<

NFYB_HOCO_A.wtmx
>NFYB	13	0.001
0.12589897575675787	0.4623868948698766	0.16059871705432283	0.2511154123190427
0.5748063998146722	0.03971969135651762	0.35896626594763215	0.02650764288117801
0.29602802667699685	0.04676824880799167	0.5694414060817197	0.08776231843329185
0.0006964338860038227	0.9933415907434252	0.004790644564058391	0.0011713308065125778
0.0011811224955952382	0.9915817430148235	0.0059415716278326605	0.0012955628617487681
0.9931017682127181	0.006376824343630574	0.0	0.0005214074436513686
0.9887146140553085	0.008163673069027625	0.0030452153047056453	7.649757095824058e-05
0.003853090334394204	0.004606377732821413	0.005892747714606821	0.9856477842181776
0.05192225413103178	0.5719067328726528	0.3348833930879649	0.04128761990835048
0.6462049750260176	0.04574398855027587	0.2963748771320998	0.011676159291606793
0.12164273393461889	0.1692144130332419	0.6580694686342534	0.05107338439788566
0.4477917028162499	0.29459070070213095	0.20266798784850698	0.054949608633112094
0.311891778957457	0.106423289002621	0.444146775715832	0.13753815632409
<

PAX5_GM12878_1.wtmx
>PAX5	14	1
5	16	261	54
29	55	18	234
1	232	12	91
233	75	2	26
13	209	8	106
59	3	264	10
2	231	103	0
68	67	14	187
0	129	5	202
7	115	160	54
85	49	194	8
35	203	57	41
18	23	16	279
33	0	296	7
<

PAX5_GM12878_3.wtmx
>PAX5	21	1
1	27	1	3
18	5	4	5
0	21	7	4
21	4	3	4
3	25	4	0
23	7	2	0
3	28	0	1
21	7	1	3
4	24	1	3
20	7	2	3
1	20	3	8
17	1	10	4
3	29	0	0
10	9	9	4
0	32	0	0
31	1	0	0
0	28	4	0
21	0	5	6
2	28	0	2
26	0	3	3
0	25	0	7
<

PAX5_GM12878_4.wtmx
>PAX5	11	1
22	8	6	16
40	0	12	0
43	0	9	0
0	52	0	0
0	52	0	0
46	0	0	6
3	49	0	0
51	0	0	1
1	1	50	0
8	31	12	1
21	19	0	12
<

PAX5_HOCO_A.wtmx
>PAX5	21	0.001
0.17109493832927153	0.3235733410046747	0.354418317917569	0.15091340274848491
0.1778074708714298	0.41130829098908905	0.21211386731270737	0.19877037082677373
0.266278554184917	0.27036499526103	0.3594994808634782	0.10385696969057469
0.26177105553858726	0.09208468964609728	0.34075202538156	0.3053922294337554
0.30725081230464035	0.06292905067529701	0.601815250372095	0.028004886647967728
0.21149866612508045	0.20991658681569203	0.39665381205107014	0.18193093500815735
0.02429428017011528	0.213238385567018	0.5058882749060939	0.256579059356773
0.022825174703381915	0.7920813050655396	0.012401006287453642	0.17269251394362467
0.7435316835608374	0.0706439481786323	0.14983543879883207	0.03598892946169823
0.21333195287730322	0.21777780426295554	0.5090350474117427	0.05985519544799865
0.014468212637828064	0.6103738870396501	0.07330123746324403	0.3018566628592777
0.21223970904619596	0.4418050454462845	0.30611169868021887	0.039843546827300784
0.544844217955867	0.020393904118986075	0.4267224793819207	0.008039398543226188
0.559855148857949	0.059505771886594415	0.21733619905318075	0.16330288020227582
0.014855726010762104	0.28638430193868575	0.6987599720505521	0.0
0.013717604447195301	0.7868399433214707	0.01425447968133418	0.1851879725499999
0.26511320355391516	0.04699611083123471	0.6502035416770199	0.03768714393783019
0.11171700827138574	0.036785294357558125	0.27426663524737577	0.5772310621236804
0.2861136532769957	0.02205753978550041	0.6865639937546959	0.0052648131828079816
0.6969885727253002	0.04038053946070316	0.20037627416604883	0.06225461364794784
0.18010980917816466	0.73068590844414	0.04061782737452844	0.048586455003166905
<

PAX5_HOCO_S.wtmx
>PAX5	8	0.001
0.24776648718140076	0.10366488204622991	0.6402811177336755	0.008287513038693859
0.16221790406852057	0.2002318095528384	0.637550286378641	0.0
0.0069666013286222165	0.9374674304573608	0.006605472117261389	0.048960496096755464
0.0	0.0	0.041440505400890205	0.9585594945991098
0.0	0.0	1.0	0.0
0.9960220851544535	0.003977914845546589	0.0	0.0
0.18922269481022186	0.010986861683291932	0.7997904435064862	0.0
0.1352819047658783	0.24818507940730808	0.43381816142584917	0.18271485440096435
<

PBX3_FB_1.wtmx
>PBX3	13	0.001
0.100806	0.381048	0.296371	0.221774 
0.211694	0.219758	0.405242	0.163306 
0.096774	0.409274	0.364919	0.129032 
0.127016	0.737903	0.072581	0.062500 
0.114919	0.320565	0.030242	0.534274 
0.046371	0.000000	0.929435	0.024194 
0.002016	0.409274	0.000000	0.588710 
0.000000	0.985887	0.000000	0.014113 
0.620968	0.193548	0.104839	0.080645 
0.370968	0.354839	0.268145	0.006048 
0.000000	0.000000	0.002016	0.997984 
0.008065	0.965726	0.000000	0.026210 
0.596774	0.137097	0.120968	0.145161 
<

PBX3_GM12878_1.wtmx
>PBX3	15	1
64	65	62	309
10	0	480	10
497	3	0	0
18	126	162	194
38	52	95	315
8	0	492	0
291	0	207	2
13	465	0	22
270	12	155	63
29	37	368	66
62	189	198	51
89	197	106	108
116	152	184	48
102	179	121	98
110	105	155	130
<

PBX3_GM12878_2.wtmx
>PBX3	11	1
149	33	173	0
104	48	157	46
0	355	0	0
3	352	0	0
355	0	0	0
333	0	22	0
0	3	0	352
66	119	150	20
162	14	179	0
65	71	185	34
161	85	77	32
<

PBX3_GM12878_3.wtmx
>PBX3	15	1
39	42	87	25
74	28	72	19
57	18	106	12
35	0	140	18
79	0	114	0
0	0	193	0
1	0	192	0
0	168	0	25
11	0	181	1
0	0	193	0
26	0	148	19
46	26	106	15
33	132	0	28
22	90	28	53
46	30	42	75
<

PBX3_GM12878_4.wtmx
>PBX3	29	1
7	0	2	0
1	4	0	4
6	0	2	1
1	5	2	1
1	1	2	5
0	1	7	1
0	4	5	0
4	0	5	0
0	8	0	1
0	0	2	7
0	1	8	0
9	0	0	0
7	0	2	0
1	0	0	8
1	0	8	0
8	0	0	1
5	0	4	0
0	0	9	0
5	4	0	0
5	1	3	0
8	0	0	1
0	0	9	0
9	0	0	0
0	1	7	1
1	0	0	8
0	0	9	0
8	1	0	0
0	7	0	2
8	0	0	1
<

PBX3_GM12878_5.wtmx
>PBX3	21	1
4	0	6	0
5	0	5	0
10	0	0	0
0	10	0	0
1	0	0	9
8	0	2	0
0	10	0	0
8	0	2	0
3	0	2	5
1	2	0	7
3	0	0	7
0	10	0	0
0	10	0	0
1	9	0	0
8	0	2	0
0	0	10	0
8	1	1	0
8	1	1	0
3	0	5	2
1	2	5	2
0	9	0	1
<

PML_GM12878_1.wtmx
>PML	11	1
0	64	0	39
0	4	0	99
0	58	0	45
0	21	0	82
0	71	0	32
17	41	0	45
0	65	0	38
0	9	0	94
0	23	0	80
0	58	0	45
0	65	4	34
<

PML_GM12878_2.wtmx
>PML	15	1
39	26	5	14
8	16	23	37
0	63	1	20
5	65	5	9
25	0	48	11
0	66	7	11
0	60	0	24
0	6	55	23
5	77	0	2
0	84	0	0
50	0	0	34
0	6	14	64
0	74	10	0
0	44	0	40
2	25	13	44
<

PML_GM12878_3.wtmx
>PML	30	1
0	4	0	3
0	0	7	0
0	0	7	0
2	4	0	1
0	0	7	0
0	7	0	0
0	3	0	4
0	0	0	7
0	0	0	7
1	1	5	0
0	7	0	0
0	7	0	0
3	0	4	0
0	7	0	0
0	7	0	0
1	1	5	0
0	0	7	0
0	0	0	7
3	0	4	0
0	0	7	0
7	0	0	0
0	6	0	1
0	0	0	7
0	0	0	7
0	2	5	0
0	7	0	0
0	0	7	0
6	0	0	1
0	0	7	0
0	7	0	0
<

PML_GM12878_4.wtmx
>PML	11	1
10	4	1	7
0	12	8	2
20	0	0	2
0	0	1	21
0	0	22	0
0	0	22	0
0	0	0	22
1	0	21	0
22	0	0	0
0	0	22	0
0	4	0	18
<

POU2F2_FB_1.wtmx
>POU2F2	13	0.001
0.154450	0.374346	0.183246	0.287958 
0.217277	0.162304	0.253927	0.366492 
0.256545	0.332461	0.206806	0.204188 
0.748691	0.102094	0.073298	0.075916 
0.000000	0.002618	0.000000	0.997382 
0.146597	0.041885	0.000000	0.811518 
0.028796	0.000000	0.000000	0.971204 
0.057592	0.000000	0.903141	0.039267 
0.026178	0.971204	0.000000	0.002618 
0.994764	0.005236	0.000000	0.000000 
0.007853	0.000000	0.000000	0.992147 
0.583770	0.034031	0.264398	0.117801 
0.277487	0.180628	0.120419	0.421466 
<

POU2F2_GM12878_1.wtmx
>POU2F2	14	1
85	128	87	61
67	121	73	100
98	51	80	132
99	103	73	86
286	26	22	27
0	1	0	360
19	11	0	331
10	0	0	351
20	0	341	0
12	348	0	1
353	8	0	0
0	0	0	361
220	10	81	50
92	65	47	157
<

POU2F2_GM12878_2.wtmx
>POU2F2	21	1
28	7	6	0
22	9	5	5
18	8	13	2
9	32	0	0
34	4	2	1
3	29	9	0
40	1	0	0
17	18	6	0
31	0	10	0
7	34	0	0
30	6	0	5
13	22	5	1
28	7	6	0
10	24	6	1
22	6	2	11
0	34	5	2
34	1	6	0
2	27	7	5
26	8	3	4
3	33	1	4
24	17	0	0
<

POU2F2_GM12878_3.wtmx
>POU2F2	29	1
3	17	28	8
15	35	6	0
9	20	27	0
4	25	17	10
6	15	25	10
0	4	40	12
6	15	35	0
7	31	13	5
2	20	29	5
8	5	32	11
9	31	10	6
3	0	39	14
0	9	47	0
11	13	32	0
6	12	34	4
0	21	31	4
13	17	11	15
0	6	50	0
5	0	45	6
16	22	18	0
5	16	28	7
7	0	49	0
9	31	16	0
13	1	36	6
9	20	27	0
15	23	18	0
5	10	41	0
7	24	22	3
4	16	23	13
<

POU2F2_GM12878_4.wtmx
>POU2F2	14	1
2	10	8	1
2	1	2	16
0	17	0	4
21	0	0	0
0	0	0	21
0	0	19	2
21	0	0	0
21	0	0	0
0	0	0	21
18	3	0	0
8	0	0	13
0	0	5	16
0	14	6	1
17	4	0	0
<

POU2F2_GM12878_5.wtmx
>POU2F2	30	1
0	8	1	1
1	4	0	5
1	6	3	0
0	10	0	0
2	7	0	1
1	0	0	9
0	2	2	6
4	2	1	3
0	9	1	0
0	9	0	1
0	10	0	0
5	3	0	2
4	1	2	3
2	4	1	3
0	10	0	0
0	9	0	1
0	1	0	9
1	1	2	6
2	0	0	8
0	3	1	6
0	4	2	4
0	10	0	0
5	2	1	2
2	8	0	0
3	6	0	1
0	2	1	7
0	4	0	6
0	3	0	7
3	6	1	0
1	9	0	0
<

RELA_FB_1.wtmx
>RELA	15	0.001
0.414079	0.051760	0.302277	0.231884 
0.000000	0.000000	0.975155	0.024845 
0.000000	0.000000	1.000000	0.000000 
0.000000	0.000000	0.944099	0.055901 
0.414079	0.006211	0.538302	0.041408 
0.461698	0.300207	0.120083	0.118012 
0.182195	0.024845	0.002070	0.790890 
0.014493	0.035197	0.035197	0.915114 
0.000000	0.175983	0.016563	0.807453 
0.012422	0.942029	0.000000	0.045549 
0.008282	0.946170	0.000000	0.045549 
0.412008	0.399586	0.066253	0.122153 
0.343685	0.221532	0.320911	0.113872 
0.291925	0.190476	0.339545	0.178054 
0.207039	0.246377	0.370600	0.175983 
<

RELA_GM12878_1.wtmx
>RELA	15	1
90	146	116	96
96	128	80	144
56	134	98	160
67	32	133	216
27	0	415	6
29	0	419	0
363	11	69	5
404	9	20	15
323	4	14	107
50	50	103	245
20	236	3	189
33	415	0	0
0	448	0	0
0	448	0	0
107	113	16	212
<

RELA_GM12878_2.wtmx
>RELA	15	1
43	4	22	29
60	1	22	15
48	2	40	8
23	18	46	11
52	2	36	8
23	0	72	3
23	0	75	0
89	0	9	0
95	0	0	3
17	41	40	0
32	11	0	55
17	0	79	2
79	0	19	0
69	1	27	1
82	4	12	0
<

RELA_GM12878_4.wtmx
>RELA	11	1
2	0	54	3
8	0	42	9
35	0	22	2
9	23	12	15
8	0	0	51
0	0	0	59
0	39	0	20
0	59	0	0
0	59	0	0
0	57	0	2
21	14	0	24
<

RELA_GM12878_5.wtmx
>RELA	6	1
0	133	0	0
0	133	0	0
79	54	0	0
0	133	0	0
133	0	0	0
0	0	133	0
<

REST_FB_1.wtmx
>REST	21	0.001
0.132353	0.017157	0.754902	0.095588 
0.051471	0.220588	0.644608	0.083333 
0.264706	0.553922	0.017157	0.164216 
0.080882	0.107843	0.718137	0.093137 
0.004902	0.975490	0.004902	0.014706 
0.012255	0.000000	0.000000	0.987745 
0.022059	0.090686	0.887255	0.000000 
0.039216	0.012255	0.063725	0.884804 
0.000000	0.985294	0.000000	0.014706 
0.002451	0.980392	0.000000	0.017157 
0.463235	0.100490	0.348039	0.088235 
0.186275	0.159314	0.098039	0.556373 
0.022059	0.009804	0.960784	0.007353 
0.000000	0.000000	1.000000	0.000000 
0.009804	0.000000	0.000000	0.990196 
0.046569	0.134804	0.764706	0.053922 
0.000000	0.970588	0.014706	0.014706 
0.007353	0.026961	0.000000	0.965686 
0.039216	0.014706	0.936275	0.009804 
0.781863	0.063725	0.144608	0.009804 
0.553922	0.254902	0.090686	0.100490 
<

REST_GM12878_1.wtmx
>REST	19	1
26	9	40	108
2	22	12	147
1	174	0	8
183	0	0	0
1	0	182	0
15	128	30	10
181	0	0	2
0	183	0	0
3	176	0	4
106	17	23	37
19	52	16	96
6	0	177	0
2	0	181	0
168	8	0	7
1	151	25	6
183	0	0	0
5	2	176	0
28	121	20	14
42	7	79	55
<

REST_GM12878_2.wtmx
>REST	10	1
10	20	5	35
15	1	54	0
0	2	68	0
0	0	0	70
1	2	64	3
0	70	0	0
0	0	0	70
0	0	70	0
68	0	2	0
61	6	0	3
<

REST_GM12878_3.wtmx
>REST	11	1
0	0	66	3
1	1	67	0
65	1	3	0
0	66	3	0
69	0	0	0
0	0	69	0
2	59	0	8
17	2	22	28
2	58	7	2
3	66	0	0
15	43	0	11
<

REST_GM12878_4.wtmx
>REST	30	1
39	0	52	12
20	21	62	0
53	4	13	33
28	9	59	7
44	9	41	9
16	27	60	0
45	11	34	13
24	5	66	8
23	8	61	11
36	34	27	6
24	8	45	26
13	3	64	23
24	6	61	12
17	20	56	10
65	3	18	17
10	10	75	8
34	16	48	5
39	16	27	21
21	0	77	5
32	4	67	0
48	0	55	0
29	10	52	12
22	17	64	0
28	36	27	12
56	6	9	32
31	5	67	0
27	6	70	0
33	12	46	12
28	3	62	10
59	8	34	2
<

REST_GM12878_5.wtmx
>REST	30	1
1	2	30	3
4	9	23	0
3	23	10	0
13	12	0	11
1	0	33	2
0	7	29	0
5	16	13	2
6	7	22	1
2	25	5	4
0	34	0	2
1	19	6	10
0	19	8	9
2	20	9	5
10	16	9	1
2	20	8	6
4	19	8	5
1	21	12	2
5	17	13	1
0	34	0	2
2	20	0	14
1	19	8	8
7	15	2	12
0	27	9	0
6	29	1	0
5	20	4	7
5	17	13	1
7	12	17	0
0	33	2	1
3	27	3	3
3	26	4	3
<

REST_HOCO_A.wtmx
>REST	22	0.001
0.12142283566623123	0.13129572281599944	0.21673670972251924	0.5305447317952501
0.017180924406083268	0.19806979761066362	0.06797027684156835	0.7167790011416847
0.03059778069274493	0.8722548003267084	0.038608892105477195	0.05853852687506932
0.8873726511068276	0.04081238170753294	0.043883107089245185	0.027931860096394236
0.05147710031652043	0.029789384940602494	0.9155103405920245	0.0032231741508526204
0.08771505639507192	0.652292605193963	0.17050079832895043	0.08949154008201464
0.9250706189024489	0.025279169356400892	0.03931635913212617	0.01033385260902407
0.021858315994090816	0.922701191435692	0.043886037328956976	0.01155445524126024
0.02067728793089159	0.893171293611086	0.037887417219751605	0.04826400123827082
0.567585212560365	0.10177180365453041	0.1521537290679856	0.17848925471711893
0.14783012322842556	0.30506336979253423	0.09904337754293996	0.4480631294361003
0.020210359976018465	0.011017538807009357	0.9621509966791917	0.0066211045377805415
0.01882922840540396	0.022421757439815834	0.955570819947239	0.00317819420754117
0.88151053374347	0.07458096431679588	0.02804650817011401	0.015861993769620112
0.008571014842147822	0.8187311928060104	0.1316689840570906	0.04102880829475121
0.9508723655512933	0.01696530271701699	0.018060087435826357	0.014102244295863486
0.016783597769041807	0.012132319881222152	0.9573271232976862	0.013756959052049817
0.0905152591504363	0.7217393206513121	0.09003235924968124	0.09771306094857025
0.17971893771405847	0.0373719502069872	0.4408928657984876	0.34201624628046673
0.09110277192378143	0.6695385194521039	0.18649405009428632	0.05286465852982842
0.10975163428762585	0.7350561016567411	0.03240241120391209	0.12278985285172102
0.27493188037703314	0.44340550538056134	0.12201061950106772	0.1596519947413378
<

RUNX3_FB_1.wtmx
>RUNX3	8	0.001
0.480000	0.185000	0.000000	0.335000 
0.560000	0.140000	0.250000	0.050000 
0.730000	0.140000	0.130000	0.000000 
0.000000	1.000000	0.000000	0.000000 
0.000000	1.000000	0.000000	0.000000 
1.000000	0.000000	0.000000	0.000000 
0.000000	1.000000	0.000000	0.000000 
0.915000	0.000000	0.000000	0.085000 
<

RUNX3_GM12878_1.wtmx
>RUNX3	11	1
252	47	14	178
351	27	99	14
449	24	18	0
0	491	0	0
0	491	0	0
422	1	44	24
1	490	0	0
448	17	10	16
202	40	162	87
197	120	92	82
169	156	86	80
<

RUNX3_GM12878_2.wtmx
>RUNX3	11	1
55	0	51	28
26	36	67	5
98	0	32	4
0	0	134	0
14	0	120	0
133	1	0	0
120	0	0	14
34	17	83	0
9	0	0	125
0	0	133	1
60	11	56	7
<

RUNX3_GM12878_3.wtmx
>RUNX3	6	1
121	44	0	0
0	165	0	0
0	165	0	0
165	0	0	0
0	165	0	0
165	0	0	0
<

RUNX3_GM12878_4.wtmx
>RUNX3	15	1
0	0	1	84
1	0	73	11
83	0	0	2
0	38	42	5
0	0	0	85
24	57	4	0
85	0	0	0
33	0	11	41
51	13	0	21
27	13	3	42
20	40	19	6
18	18	18	31
40	0	38	7
27	5	40	13
55	15	5	10
<

RUNX3_GM12878_5.wtmx
>RUNX3	15	1
4	33	0	7
8	36	0	0
20	11	0	13
6	20	10	8
0	44	0	0
13	12	3	16
0	44	0	0
9	34	0	1
7	37	0	0
26	13	2	3
7	27	10	0
11	28	0	5
2	42	0	0
15	19	0	10
0	30	0	14
<

RUNX3_HOCO_C.wtmx
>RUNX3	11	0.001
0.1707942667791633	0.2097749347981832	0.3032643477554237	0.31616645066722976
0.1342724467919418	0.19262569485154807	0.21741542718305304	0.45568643117345703
0.07281940644322683	0.38365695315241327	0.10113053213144381	0.44239310827291606
0.03751018640721503	0.014381749639005232	0.010060792943100982	0.9380472710106788
0.002126247058642595	0.005816921137306099	0.9843361170302711	0.007720714773780176
0.030715181796148277	0.09949140428248426	0.0	0.8697934139213674
0.0	0.0	0.9980880013989644	0.0019119986010355866
0.0	0.0	0.9859525554355419	0.014047444564458082
0.0	0.05383116683254719	0.015407031063117936	0.9307618021043349
0.039841748931131245	0.17491240331127653	0.08789078614645446	0.6973550616111378
0.3336926444541959	0.0040173196280502005	0.1219339362493242	0.5403560996684297
<

SIN3A_GM12878_1.wtmx
>SIN3A	15	1
1	42	139	1
4	169	6	4
10	12	161	0
11	68	103	1
11	57	105	10
98	37	39	9
76	21	58	28
84	10	46	43
13	8	5	157
4	9	0	170
0	71	5	107
73	24	85	1
170	0	10	3
163	2	12	6
60	40	28	55
<

SIN3A_GM12878_2.wtmx
>SIN3A	15	1
10	0	52	2
2	4	0	58
1	33	0	30
10	8	26	20
1	58	0	5
0	58	0	6
28	9	10	17
3	0	9	52
9	1	54	0
2	0	62	0
11	40	0	13
41	2	11	10
53	1	10	0
0	64	0	0
6	30	26	2
<

SIN3A_GM12878_3.wtmx
>SIN3A	19	1
28	0	0	1
24	1	3	1
4	13	10	2
28	1	0	0
1	0	0	28
0	0	29	0
0	0	29	0
0	29	0	0
4	2	19	4
2	1	26	0
2	27	0	0
4	4	18	3
0	21	5	3
0	24	0	5
1	23	5	0
16	1	10	2
2	8	13	6
3	3	18	5
0	6	19	4
<

SIN3A_GM12878_4.wtmx
>SIN3A	19	1
0	2	3	15
1	19	0	0
17	2	1	0
2	0	18	0
1	17	1	1
19	0	0	1
0	19	1	0
1	19	0	0
10	0	7	3
4	6	1	9
0	0	20	0
1	1	18	0
20	0	0	0
0	19	1	0
19	0	1	0
0	0	20	0
2	14	2	2
5	1	11	3
3	13	4	0
<

SIN3A_GM12878_5.wtmx
>SIN3A	21	1
4	15	4	9
1	0	31	0
1	0	28	3
0	32	0	0
0	0	31	1
6	24	1	1
7	10	10	5
3	16	9	4
6	10	10	6
2	16	9	5
3	11	3	15
4	1	26	1
27	0	4	1
1	0	0	31
1	0	31	0
23	0	7	2
0	32	0	0
2	1	29	0
0	10	3	19
12	18	0	2
18	3	9	2
<

SP1_FB_1.wtmx
>SP1	15	0.001
0.418103	0.146552	0.314655	0.120690 
0.357759	0.073276	0.538793	0.030172 
0.198276	0.000000	0.659483	0.142241 
0.280172	0.000000	0.719828	0.000000 
0.021552	0.000000	0.978448	0.000000 
0.000000	0.021552	0.978448	0.000000 
0.047414	0.814655	0.000000	0.137931 
0.038793	0.000000	0.961207	0.000000 
0.000000	0.000000	0.913793	0.086207 
0.133621	0.000000	0.836207	0.030172 
0.168103	0.193966	0.556034	0.081897 
0.125000	0.689655	0.025862	0.159483 
0.107759	0.456897	0.206897	0.228448 
0.254310	0.129310	0.262931	0.353448 
0.215517	0.172414	0.512931	0.099138 
<

SP1_GM12878_1.wtmx
>SP1	14	1
68	191	90	65
41	155	34	184
26	62	90	236
29	227	76	82
0	191	18	205
19	140	173	82
414	0	0	0
0	0	0	414
0	0	0	414
2	0	412	0
1	1	412	0
45	204	36	129
7	183	40	184
123	88	138	65
<

SP1_GM12878_2.wtmx
>SP1	11	1
38	146	84	56
0	126	31	167
28	108	146	42
302	0	22	0
0	31	0	293
16	0	0	308
0	0	322	2
0	0	324	0
64	147	31	82
21	110	51	142
86	56	142	40
<

SP1_GM12878_3.wtmx
>SP1	15	1
85	27	70	21
71	11	116	5
41	0	140	22
73	0	130	0
0	1	202	0
3	0	200	0
8	176	0	19
15	0	187	1
0	0	192	11
30	0	152	21
49	38	95	21
29	119	20	35
19	96	43	45
48	40	45	70
48	42	90	23
<

SP1_GM12878_4.wtmx
>SP1	28	1
9	4	19	1
4	2	27	0
3	23	5	2
6	8	7	12
7	6	19	1
2	16	8	7
10	13	7	3
7	5	17	4
7	10	14	2
0	13	14	6
27	4	2	0
33	0	0	0
32	0	1	0
25	0	5	3
0	31	1	1
2	29	2	0
0	30	0	3
0	0	33	0
0	0	33	0
26	7	0	0
6	6	19	2
6	20	3	4
6	10	16	1
3	9	17	4
11	2	14	6
3	1	24	5
12	9	7	5
14	4	4	11
<

SP1_GM12878_5.wtmx
>SP1	28	1
7	3	8	12
3	10	4	13
2	4	1	23
4	10	14	2
17	3	3	7
3	5	4	18
3	0	3	24
5	3	21	1
5	2	23	0
2	6	0	22
1	14	1	14
10	3	15	2
3	13	8	6
7	8	4	11
10	4	10	6
1	16	3	10
7	3	7	13
4	9	7	10
5	21	0	4
0	3	3	24
0	1	29	0
0	6	0	24
0	29	0	1
22	6	1	1
8	15	5	2
0	0	1	29
0	26	0	4
21	3	1	5
<

SP1_HOCO_C.wtmx
>SP1	19	0.001
0.18147213365290954	0.1890318548759946	0.5313913471655987	0.09810466430549714
0.2199031898108844	0.17406693802784284	0.4706371565917593	0.13539271556951346
0.164294054001353	0.14046880056566954	0.5938563875471654	0.101380757885812
0.25982276073674887	0.19995188613102274	0.4446527068403813	0.09557264629184707
0.35816943972857385	0.177804503966803	0.3188877923461344	0.14513826395848883
0.21326760327076058	0.12605654959807178	0.5829084171493987	0.077767429981769
0.1078292076701341	0.021797771170118805	0.7297613681727834	0.14061165298696368
0.16212660105587762	0.004772970146363414	0.8268391082648437	0.0062613205329150965
0.003029794700281242	0.0046108106004726325	0.9884803842919971	0.0038790104072489785
0.006550486738349894	0.011550343569884923	0.9809403448903528	0.0009588248014125485
0.1828336939747813	0.6475825030970215	0.02121880413551276	0.1483649987926844
0.017381605294819982	0.009670668528895072	0.9399357128647151	0.03301201331156976
0.014935363314562397	0.014833826126117366	0.929079847054855	0.041150963504465274
0.16436677034240602	0.050091734823717586	0.7447701835148234	0.04077131131905307
0.08476511828261143	0.0704910309236734	0.7983072445943834	0.04643660619933166
0.14730040772545117	0.5489453077033518	0.19135753667791244	0.11239674789328467
0.09518522226564075	0.4326712255597177	0.261796048808781	0.21034750336586064
0.26934720782634153	0.1569680731056367	0.3713485193505895	0.20233619971743225
0.20694830877637788	0.2250223603223425	0.4744938125828175	0.09353551831846225
<

SP1_HOCO_S.wtmx
>SP1	11	0.001
0.1956752520244457	0.12702471235371654	0.5949727811186595	0.08232725450317827
0.08596099100876727	0.029737349849824495	0.7492549345313061	0.1350467246101021
0.16954645399357612	0.012220129436222612	0.8155477154476956	0.0026857011225057694
0.0020268793478638567	0.01298234462497044	0.9840135563800507	0.0009772196471149906
0.026173112168918964	0.00549026567471482	0.9670362960755128	0.00130032608085351
0.23195416909235284	0.6440709464963428	0.017573432491199248	0.10640145192010507
0.0345590867402089	0.012163688473573797	0.9293424426115482	0.023934782174669166
0.003934250004152509	0.010278520095551648	0.9552121828034486	0.03057504709684723
0.15998103923791399	0.02580032285522712	0.7724622302949309	0.04175640761192797
0.0756763774668208	0.07301309983548726	0.8017072754923104	0.04960324720538155
0.14889978927270567	0.5374376044682266	0.1876198530340184	0.12604275322504935
<

SPI1_FB_1.wtmx
>SPI1	15	0.001
0.694000	0.042000	0.102000	0.162000 
0.706000	0.038000	0.128000	0.128000 
0.638000	0.012000	0.086000	0.264000 
0.128000	0.036000	0.824000	0.012000 
0.642000	0.070000	0.284000	0.004000 
0.076000	0.000000	0.924000	0.000000 
0.000000	0.000000	0.998000	0.002000 
1.000000	0.000000	0.000000	0.000000 
0.986000	0.000000	0.000000	0.014000 
0.018000	0.342000	0.640000	0.000000 
0.012000	0.000000	0.004000	0.984000 
0.002000	0.016000	0.982000	0.000000 
0.750000	0.068000	0.158000	0.024000 
0.566000	0.062000	0.292000	0.080000 
0.772000	0.098000	0.052000	0.078000 
<

SPI1_GM12878_1.wtmx
>SPI1	15	1
377	18	42	63
376	14	51	59
339	6	39	116
65	22	405	8
321	42	136	1
50	0	450	0
0	0	500	0
500	0	0	0
495	0	0	5
9	146	345	0
6	0	3	491
1	9	490	0
346	38	105	11
269	37	148	46
366	53	33	48
<

SPI1_GM12878_2.wtmx
>SPI1	11	1
13	45	3	33
0	76	0	18
18	63	0	13
6	88	0	0
58	0	0	36
0	55	39	0
9	85	0	0
0	94	0	0
54	30	0	10
0	87	7	0
48	22	0	24
<

SPI1_GM12878_3.wtmx
>SPI1	15	1
8	25	21	7
12	23	0	26
17	18	17	9
7	13	23	18
0	19	9	33
0	17	0	44
0	0	0	61
0	61	0	0
32	16	0	13
0	36	14	11
0	12	0	49
0	0	0	61
0	40	0	21
0	47	0	14
6	24	0	31
<

SPI1_GM12878_4.wtmx
>SPI1	15	1
1	3	12	0
2	7	1	6
0	16	0	0
0	0	0	16
1	7	8	0
12	0	0	4
6	9	1	0
0	16	0	0
0	0	0	16
0	0	16	0
8	8	0	0
0	10	0	6
4	2	2	8
9	7	0	0
16	0	0	0
<

SPI1_GM12878_5.wtmx
>SPI1	15	1
8	0	8	3
2	5	12	0
1	18	0	0
19	0	0	0
1	1	17	0
18	0	1	0
16	0	2	1
0	17	1	1
0	1	0	18
0	2	13	4
18	0	0	1
9	0	7	3
18	1	0	0
9	5	5	0
8	0	2	9
<

SPI1_HOCO_A.wtmx
>SPI1	17	0.001
0.40280401335364696	0.1725863883814367	0.2582986645799463	0.16631093368497002
0.5140032777802628	0.08964920121256878	0.33199986107975954	0.06434765992740893
0.7673418175444987	0.03985074567659029	0.10063533609601114	0.09217210068289981
0.8109485896942139	0.014952474225158989	0.0954673981407066	0.0786315379399204
0.7277893539160304	0.007971130586329948	0.05862562266993434	0.2056138928277053
0.12206049216727277	0.03647518285635234	0.8244046635831042	0.017059661393270874
0.6373939408836596	0.0673057799491175	0.2910186923574863	0.004281586809736447
0.09396709270842957	0.001955352297337392	0.904077554994233	0.0
0.0	0.0	1.0	0.0
1.0	0.0	0.0	0.0
0.9909472374908734	0.0	0.0	0.009052762509126627
0.020888194326479214	0.2956406201800843	0.6834711854934366	0.0
0.020808802722700484	0.02266688168413441	0.015924195022017352	0.9406001205711478
0.0023022361916449044	0.03306699195018453	0.9646307718581706	0.0
0.6663444548147598	0.07594231307668337	0.23182331315645097	0.02588991895210575
0.4879106517644184	0.07455944508393234	0.337587728949292	0.09994217420235722
0.6519392083800107	0.1097106411539649	0.12707960756985295	0.1112705428961713
<

SRF_FB_1.wtmx
>SRF	14	0.001
0.256410	0.282051	0.123077	0.338462 
0.074359	0.125641	0.030769	0.769231 
0.020513	0.082051	0.256410	0.641026 
0.187179	0.169231	0.364103	0.279487 
0.000000	1.000000	0.000000	0.000000 
0.000000	0.987179	0.000000	0.012821 
0.207692	0.035897	0.000000	0.756410 
0.066667	0.000000	0.000000	0.933333 
0.843590	0.010256	0.038462	0.107692 
0.030769	0.010256	0.000000	0.958974 
0.579487	0.000000	0.002564	0.417949 
0.202564	0.007692	0.007692	0.782051 
0.025641	0.000000	0.974359	0.000000 
0.000000	0.002564	0.997436	0.000000 
<

SRF_GM12878_1.wtmx
>SRF	18	1
57	39	41	67
32	44	25	103
20	34	35	115
27	23	112	42
1	198	0	5
0	196	0	8
63	9	2	130
39	3	7	155
147	0	17	40
17	7	1	179
121	2	0	81
53	0	8	143
7	0	196	1
2	1	199	2
33	35	81	55
34	130	16	24
138	9	23	34
41	41	37	85
<

SRF_GM12878_2.wtmx
>SRF	30	1
2	91	43	20
17	120	7	12
4	46	54	52
0	122	34	0
10	56	71	19
7	92	43	14
0	102	22	32
6	111	18	21
28	98	4	26
13	0	82	61
0	107	36	13
10	91	28	27
0	85	48	23
7	124	12	13
17	92	18	29
14	57	66	19
24	81	22	29
15	94	34	13
9	91	42	14
5	134	9	8
27	44	50	35
0	88	39	29
12	105	25	14
6	93	23	34
7	71	57	21
0	128	20	8
4	67	45	40
2	55	66	33
11	90	32	23
22	92	26	16
<

SRF_GM12878_3.wtmx
>SRF	30	1
3	2	1	8
12	0	1	1
4	5	4	1
13	0	1	0
0	0	14	0
13	0	0	1
13	1	0	0
14	0	0	0
2	5	0	7
9	3	0	2
2	1	9	2
1	11	1	1
1	6	0	7
2	1	2	9
4	0	10	0
11	1	2	0
1	2	0	11
0	1	1	12
2	0	11	1
1	0	12	1
1	5	0	8
0	0	2	12
10	0	3	1
0	13	0	1
14	0	0	0
3	0	8	3
0	10	3	1
2	1	0	11
6	4	0	4
1	1	11	1
<

SRF_GM12878_4.wtmx
>SRF	15	1
7	5	38	3
2	45	0	6
0	0	4	49
0	53	0	0
3	0	37	13
2	0	51	0
8	25	10	10
10	0	43	0
10	36	2	5
0	0	3	50
0	48	3	2
0	8	35	10
21	0	26	6
0	41	1	11
9	4	0	40
<

SRF_GM12878_5.wtmx
>SRF	15	1
39	0	1	13
26	1	18	8
39	1	5	8
9	0	44	0
19	3	28	3
51	0	2	0
49	0	2	2
16	10	22	5
26	0	7	20
3	0	48	2
36	1	16	0
47	4	2	0
43	0	5	5
14	9	19	11
20	9	7	17
<

SRF_HOCO_A.wtmx
>SRF	18	0.001
0.41270575826988426	0.21014543531757104	0.1813782125974399	0.19577059381510484
0.18444320223101893	0.2007650020909065	0.17928886890708398	0.4355029267709905
0.11810069114110873	0.167221550363021	0.022099003227913916	0.6925787552679563
0.04185007197608998	0.2758264896520111	0.2678699302333416	0.4144535081385573
0.1353222841134182	0.18102094639327326	0.2780429630981578	0.40561380639515066
0.012063813598587336	0.9207272163628933	0.00842303454019109	0.05878593549832822
0.0017936366628579527	0.9022226236747785	0.009935857834266162	0.08604788182809736
0.18410740226714262	0.09521593634601559	0.009723774617114645	0.7109528867697271
0.0842488683492153	0.027447804541114718	0.20961885082564222	0.6786844762840277
0.48155165355899365	0.2639694936483465	0.04461133323649846	0.20986751955616145
0.01981191205491132	0.2642156217511472	0.007680780198443664	0.7082916859954977
0.38041822272827497	0.04992378727341403	0.031667955513647	0.537990034484664
0.07537256908891367	0.20995555717597011	0.047693281896310245	0.6669785918388059
0.21294820507165088	0.0020067285032323396	0.7266963124939211	0.05834875393119559
0.028557263602770867	0.02066087646881511	0.9115958425028474	0.039186017425566745
0.13698165604110357	0.45306909796675726	0.2214169792744969	0.1885322667176422
0.11385980453978423	0.6249339735508198	0.10699654206378345	0.15420967984561257
0.3607736908359558	0.1269356973068818	0.0865672469448858	0.4257233649122766
<

TCF12_FB_1.wtmx
>TCF12	11	0.001
0.340426	0.202128	0.325532	0.131915 
0.170213	0.453191	0.312766	0.063830 
0.504255	0.087234	0.165957	0.242553 
0.117021	0.202128	0.680851	0.000000 
0.000000	1.000000	0.000000	0.000000 
1.000000	0.000000	0.000000	0.000000 
0.000000	0.072340	0.927660	0.000000 
0.040426	0.661702	0.297872	0.000000 
0.000000	0.000000	0.000000	1.000000 
0.000000	0.000000	1.000000	0.000000 
0.027660	0.251064	0.314894	0.406383 
<

TCF12_GM12878_1.wtmx
>TCF12	11	1
157	89	154	68
90	193	153	32
226	44	105	93
64	106	298	0
0	468	0	0
468	0	0	0
0	6	462	0
18	285	165	0
0	0	0	468
0	0	468	0
12	145	132	179
<

TCF12_GM12878_3.wtmx
>TCF12	8	1
29	89	67	0
105	80	0	0
0	185	0	0
185	0	0	0
0	60	83	42
0	176	9	0
0	0	0	185
0	0	185	0
<

TCF12_GM12878_4.wtmx
>TCF12	11	1
16	96	9	14
19	74	0	42
9	126	0	0
44	64	0	27
45	9	35	46
21	114	0	0
13	118	0	4
0	135	0	0
54	81	0	0
0	135	0	0
117	0	0	18
<

TCF12_GM12878_5.wtmx
>TCF12	15	1
0	10	7	45
8	21	9	24
2	28	4	28
13	25	10	14
15	7	32	8
12	15	8	27
13	0	0	49
24	12	4	22
0	0	0	62
0	1	48	13
57	1	0	4
8	28	26	0
1	0	0	61
3	57	0	2
62	0	0	0
<

TCF3_FB_1.wtmx
>TCF3	11	0.001
0.225248	0.292079	0.400990	0.081683 
0.247525	0.405941	0.225248	0.121287 
0.430693	0.205446	0.210396	0.153465 
0.376238	0.200495	0.423267	0.000000 
0.000000	1.000000	0.000000	0.000000 
1.000000	0.000000	0.000000	0.000000 
0.000000	0.433168	0.522277	0.044554 
0.000000	1.000000	0.000000	0.000000 
0.000000	0.000000	0.000000	1.000000 
0.000000	0.000000	1.000000	0.000000 
0.000000	0.311881	0.465347	0.222772 
<

TCF3_GM12878_1.wtmx
>TCF3	11	1
91	118	162	33
100	164	91	49
174	83	85	62
152	81	171	0
0	404	0	0
404	0	0	0
0	175	211	18
0	404	0	0
0	0	0	404
0	0	404	0
0	126	188	90
<

TCF3_GM12878_3.wtmx
>TCF3	11	1
11	10	36	19
19	2	16	39
9	4	26	37
28	30	0	18
0	0	0	76
0	10	65	1
74	0	0	2
3	14	58	1
0	0	0	76
8	68	0	0
76	0	0	0
<

TCF3_GM12878_4.wtmx
>TCF3	15	1
0	43	10	0
1	48	1	3
0	47	0	6
3	33	0	17
16	7	2	28
2	41	9	1
0	53	0	0
0	50	0	3
8	36	2	7
5	48	0	0
38	1	3	11
3	17	33	0
0	43	10	0
0	41	0	12
11	33	0	9
<

TCF3_GM12878_5.wtmx
>TCF3	15	1
0	16	0	0
11	5	0	0
0	16	0	0
16	0	0	0
0	16	0	0
15	0	0	1
3	10	3	0
9	5	2	0
0	11	0	5
13	0	0	3
0	16	0	0
11	3	1	1
0	16	0	0
12	4	0	0
0	12	4	0
<

USF1_FB_1.wtmx
>USF1	11	0.001
0.076000	0.336000	0.534000	0.054000 
0.190000	0.292000	0.450000	0.068000 
0.064000	0.432000	0.114000	0.390000 
0.000000	1.000000	0.000000	0.000000 
0.988000	0.004000	0.006000	0.002000 
0.000000	0.866000	0.006000	0.128000 
0.008000	0.006000	0.986000	0.000000 
0.000000	0.000000	0.000000	1.000000 
0.000000	0.000000	1.000000	0.000000 
0.888000	0.052000	0.060000	0.000000 
0.000000	0.844000	0.024000	0.132000 
<

USF1_GM12878_1.wtmx
>USF1	15	1
43	222	150	84
35	223	175	66
49	203	182	65
48	213	195	43
75	157	235	32
19	213	90	177
0	499	0	0
494	0	3	2
0	476	0	23
4	2	493	0
0	1	0	498
0	0	499	0
457	10	29	3
0	439	8	52
37	289	100	73
<

USF1_GM12878_2.wtmx
>USF1	11	1
16	20	59	5
19	9	72	0
0	0	2	98
0	100	0	0
100	0	0	0
0	90	10	0
22	13	65	0
0	0	0	100
0	0	100	0
45	14	31	10
8	48	21	23
<

USF1_GM12878_3.wtmx
>USF1	21	1
22	0	0	0
0	21	1	0
0	0	0	22
19	1	0	2
0	22	0	0
19	0	2	1
9	4	1	8
1	5	2	14
0	2	0	20
0	22	0	0
0	22	0	0
0	22	0	0
20	0	2	0
2	0	20	0
4	14	4	0
6	4	7	5
0	2	5	15
1	10	6	5
0	22	0	0
1	17	2	2
2	5	3	12
<

USF1_GM12878_4.wtmx
>USF1	13	1
9	35	0	20
0	23	13	28
4	39	12	9
0	33	8	23
5	29	25	5
64	0	0	0
0	0	0	64
1	0	0	63
0	0	64	0
0	0	64	0
0	40	0	24
0	33	9	22
19	17	24	4
<

USF1_GM12878_5.wtmx
>USF1	11	1
33	0	10	0
34	0	0	9
7	18	17	1
43	0	0	0
0	0	0	43
0	0	43	0
0	0	43	0
2	41	0	0
1	10	27	5
2	1	37	3
2	40	0	1
<

USF1_HOCO_A.wtmx
>USF1	10	0.001
0.23042080547340926	0.11296597307522388	0.582483167772882	0.07413005367848474
0.1627287907000055	0.004795614704513929	0.8324755945954805	0.0
0.017433437908768553	0.11045424843397837	0.02381702820241952	0.8482952854548336
0.0	0.9981761260422118	0.0018238739577881632	0.0
0.999713202783337	0.0002867972166629913	0.0	0.0
0.002344980802870495	0.9377763031437886	0.023666340332709288	0.03621237572063156
0.08490127582155332	0.00537439839235406	0.9097243257860926	0.0
0.004708839329837352	0.0026147780706954767	0.004705114730157537	0.9879712678693096
0.0	0.0	1.0	0.0
0.3618690464658746	0.13287240937286918	0.415902459858317	0.08935608430293927
<

USF2_FB_1.wtmx
>USF2	11	0.001
0.076000	0.336000	0.534000	0.054000 
0.190000	0.292000	0.450000	0.068000 
0.064000	0.432000	0.114000	0.390000 
0.000000	1.000000	0.000000	0.000000 
0.988000	0.004000	0.006000	0.002000 
0.000000	0.866000	0.006000	0.128000 
0.008000	0.006000	0.986000	0.000000 
0.000000	0.000000	0.000000	1.000000 
0.000000	0.000000	1.000000	0.000000 
0.888000	0.052000	0.060000	0.000000 
0.000000	0.844000	0.024000	0.132000 
<

USF2_GM12878_1.wtmx
>USF2	15	1
45	203	130	114
55	216	135	86
50	179	186	77
37	203	212	40
95	147	215	35
22	219	58	193
0	492	0	0
491	0	1	0
0	435	0	57
6	5	481	0
0	0	0	492
0	0	492	0
436	24	26	6
0	427	9	56
57	252	84	99
<

USF2_GM12878_2.wtmx
>USF2	8	1
0	120	0	0
120	0	0	0
0	89	1	30
5	9	106	0
0	0	0	120
0	0	120	0
120	0	0	0
0	90	10	20
<

USF2_GM12878_3.wtmx
>USF2	21	1
11	2	11	1
25	0	0	0
0	23	2	0
0	0	0	25
22	1	0	2
0	25	0	0
22	0	2	1
11	2	2	10
3	7	2	13
0	2	0	23
0	24	0	1
0	25	0	0
0	25	0	0
22	0	2	1
1	0	23	1
4	16	2	3
6	5	9	5
0	3	5	17
1	10	9	5
0	24	0	1
2	17	1	5
<

USF2_GM12878_4.wtmx
>USF2	15	1
21	46	9	24
7	24	21	48
4	60	20	16
0	41	9	50
7	35	44	14
100	0	0	0
1	5	0	94
0	0	0	100
0	0	100	0
0	0	100	0
5	68	0	27
0	50	10	40
38	17	38	7
29	23	37	11
22	21	46	11
<

USF2_GM12878_5.wtmx
>USF2	11	1
30	0	1	0
30	0	0	1
8	5	15	3
31	0	0	0
0	0	0	31
0	0	31	0
0	0	31	0
2	29	0	0
0	5	17	9
2	0	24	5
3	26	0	2
<

USF2_HOCO_A.wtmx
>USF2	19	0.001
0.21615098422106904	0.20752356940742236	0.44747699384202794	0.1288484525294808
0.20429668869738282	0.13904682089581558	0.5461334578340156	0.11052303257278609
0.11571201792766087	0.016105870547036945	0.8649405116637681	0.0032415998615341894
0.014703968420718779	0.04794176344200025	0.03687234279897334	0.9004819253383076
0.0017280143553116828	0.9982719856446883	0.0	0.0
0.9927540760296131	0.0	0.0035095889709261074	0.003736334999460818
0.0	0.9256399421751077	0.021627062838512918	0.05273299498637948
0.10191199797552299	0.0	0.898088002024477	0.0
0.0033514733029613654	0.007605691312029247	0.0038948067650106527	0.9851480286199987
0.0017944434322803315	0.0	0.99580379554098	0.0024017610267396228
0.3376477547139946	0.1682545834963254	0.39561996450080866	0.09847769728887135
0.05837922981340328	0.44861721452861497	0.2664779984176554	0.22652555724032641
0.11901481568687117	0.46558389336885975	0.33389847278082696	0.08150281816344214
0.25169307146335473	0.29792471607560467	0.33037823370095654	0.12000397876008415
0.1280832075872487	0.3706172221079505	0.3652584453169338	0.13604112498786705
0.12602448514314185	0.32972274218640507	0.3846929471562772	0.15955982551417586
0.16181153477086938	0.32600997838348106	0.38849361337009164	0.12368487347555794
0.1271090221986586	0.37903192056292384	0.3132080693486216	0.18065098788979603
0.12224545427536751	0.2745017376509922	0.3851593837048817	0.2180934243687587
<

YY1_FB_1.wtmx
>YY1	15	0.001
0.087683	0.298539	0.471816	0.141962 
0.123173	0.206681	0.553236	0.116910 
0.169102	0.298539	0.365344	0.167015 
0.162839	0.359081	0.367432	0.110647 
0.064718	0.050104	0.810021	0.075157 
0.054280	0.734864	0.114823	0.096033 
0.116910	0.638831	0.194154	0.050104 
0.029228	0.000000	0.951983	0.018789 
0.000000	1.000000	0.000000	0.000000 
0.000000	1.000000	0.000000	0.000000 
0.989562	0.008351	0.002088	0.000000 
0.000000	0.000000	0.000000	1.000000 
0.050104	0.501044	0.254697	0.194154 
0.068894	0.035491	0.016701	0.878914 
0.000000	0.083507	0.000000	0.916493 
<

YY1_GM12878_1.wtmx
>YY1	15	1
105	275	37	54
424	0	47	0
398	18	17	38
110	112	229	20
471	0	0	0
0	0	3	468
0	0	471	0
0	0	469	2
11	447	1	12
18	81	313	59
40	51	354	26
31	393	22	25
48	176	180	67
76	157	162	76
53	266	91	61
<

YY1_GM12878_2.wtmx
>YY1	19	1
3	0	37	7
1	43	0	3
0	47	0	0
46	0	0	1
0	1	0	46
2	23	8	14
4	2	2	39
2	1	1	43
7	1	24	15
18	8	19	2
12	9	11	15
12	2	6	27
15	8	18	6
19	7	11	10
0	5	40	2
0	2	33	12
4	7	35	1
7	27	8	5
29	6	7	5
<

YY1_GM12878_3.wtmx
>YY1	21	1
0	1	15	1
1	10	4	2
6	10	0	1
1	1	2	13
1	5	4	7
3	11	2	1
0	3	0	14
0	0	17	0
0	0	17	0
0	0	17	0
17	0	0	0
8	1	7	1
5	2	1	9
0	3	1	13
0	0	17	0
0	2	3	12
16	1	0	0
1	0	16	0
0	0	0	17
1	9	0	7
1	13	0	3
<

YY1_GM12878_5.wtmx
>YY1	8	1
8	58	0	9
60	0	11	4
0	61	0	14
0	0	0	75
0	0	0	75
0	75	0	0
0	75	0	0
0	0	66	9
<

ZEB1_FB_1.wtmx
>ZEB1	8	0.001
0.429577	0.185446	0.349765	0.035211 
0.000000	1.000000	0.000000	0.000000 
1.000000	0.000000	0.000000	0.000000 
0.000000	0.718310	0.199531	0.082160 
0.000000	1.000000	0.000000	0.000000 
0.000000	0.000000	0.000000	1.000000 
0.000000	0.000000	1.000000	0.000000 
0.007042	0.274648	0.521127	0.197183 
<

ZEB1_GM12878_1.wtmx
>ZEB1	11	1
29	283	65	59
101	64	78	193
0	344	0	92
436	0	0	0
0	436	0	0
0	436	0	0
0	0	0	436
0	0	436	0
30	119	166	121
84	173	145	34
47	210	119	60
<

ZEB1_GM12878_2.wtmx
>ZEB1	8	1
47	162	61	55
63	105	75	82
23	234	0	68
325	0	0	0
0	325	0	0
0	325	0	0
0	0	0	325
0	0	293	32
<

ZEB1_GM12878_3.wtmx
>ZEB1	15	1
0	38	2	8
25	9	0	14
0	37	0	11
44	1	0	3
0	44	0	4
2	46	0	0
0	5	0	43
2	4	42	0
0	35	1	12
32	6	8	2
0	45	3	0
26	20	2	0
0	43	0	5
24	19	0	5
2	35	0	11
<

ZEB1_GM12878_4.wtmx
>ZEB1	15	1
4	1	28	14
0	1	46	0
3	8	12	24
20	5	19	3
0	47	0	0
42	0	0	5
0	0	47	0
6	1	38	2
0	0	0	47
6	0	41	0
16	3	7	21
15	0	28	4
5	6	22	14
23	0	21	3
4	7	23	13
<

ZEB1_GM12878_5.wtmx
>ZEB1	15	1
1	0	4	5
1	0	9	0
10	0	0	0
9	1	0	0
9	0	0	1
0	0	9	1
3	4	3	0
8	0	0	2
0	1	9	0
8	0	2	0
9	0	1	0
2	2	6	0
0	0	0	10
0	0	10	0
5	0	4	1
<

ZEB1_HOCO_B.wtmx
>ZEB1	11	0.001
0.22011527797699307	0.23388990662456693	0.2296271703200892	0.31636764507835086
0.3409967751048429	0.3537745370264528	0.26453519155532784	0.04069349631337651
0.042875860082575525	0.9473130638856999	0.007656917719592457	0.002154158312132173
0.9871724069945771	0.0041430348789277035	0.003438882219203714	0.005245675907291492
0.029806882767966576	0.0	0.96473922701486	0.005453890217173436
0.0022614137501807768	0.0054487919227146344	0.9843315004840841	0.00795829384302039
0.10850852808149698	0.0037130088064166703	0.02098966524715674	0.8667887978649296
0.3385941837761564	0.009653895120837107	0.6372370076620191	0.01451491344098747
0.4234385019004337	0.09570366049438846	0.2162642197743975	0.2645936178307804
0.2507716374033003	0.15557545417258273	0.4697850042747233	0.1238679041493937
0.2055292537518401	0.29097225942733546	0.2690814285139669	0.2344170583068574
<

ZNF143_FB_1.wtmx
>ZNF143	15	0.001
0.023256	0.883721	0.046512	0.046512 
0.279070	0.023256	0.674419	0.023256 
0.302326	0.116279	0.418605	0.162791 
0.093023	0.023256	0.395349	0.488372 
0.000000	0.000000	1.000000	0.000000 
0.046512	0.720930	0.162791	0.069767 
0.511628	0.372093	0.069767	0.046512 
0.000000	0.209302	0.000000	0.790698 
0.046512	0.000000	0.744186	0.209302 
0.046512	0.860465	0.093023	0.000000 
0.023256	0.279070	0.023256	0.674419 
0.000000	0.023256	0.976744	0.000000 
0.000000	0.000000	1.000000	0.000000 
0.069767	0.000000	0.930233	0.000000 
0.883721	0.000000	0.116279	0.000000 
<

ZNF143_FB_2.wtmx
>ZNF143	21	0.001
0.337500	0.031250	0.612500	0.018750 
0.568750	0.018750	0.406250	0.006250 
0.981250	0.018750	0.000000	0.000000 
0.006250	0.993750	0.000000	0.000000 
0.006250	0.031250	0.000000	0.962500 
0.906250	0.056250	0.031250	0.006250 
0.000000	0.981250	0.012500	0.006250 
0.881250	0.037500	0.062500	0.018750 
0.481250	0.112500	0.118750	0.287500 
0.100000	0.275000	0.150000	0.475000 
0.025000	0.062500	0.025000	0.887500 
0.012500	0.943750	0.000000	0.043750 
0.000000	1.000000	0.000000	0.000000 
0.000000	1.000000	0.000000	0.000000 
0.781250	0.012500	0.206250	0.000000 
0.100000	0.100000	0.725000	0.075000 
0.393750	0.381250	0.206250	0.018750 
0.731250	0.018750	0.250000	0.000000 
0.081250	0.037500	0.487500	0.393750 
0.075000	0.175000	0.700000	0.050000 
0.018750	0.925000	0.031250	0.025000 
<

ZNF143_GM12878_1.wtmx
>ZNF143	21	1
161	38	274	25
208	30	248	12
452	35	7	4
5	472	8	13
6	38	13	441
414	42	24	18
3	472	9	14
393	33	62	10
270	48	51	129
52	176	65	205
31	24	7	436
4	479	2	13
2	496	0	0
0	490	4	4
396	1	97	4
45	42	361	50
181	182	109	26
341	16	132	9
54	25	204	215
32	102	334	30
18	451	15	14
<

ZNF143_GM12878_2.wtmx
>ZNF143	21	1
135	11	9	3
4	151	0	3
2	21	2	133
111	24	15	8
0	150	6	2
115	19	19	5
68	19	39	32
17	54	26	61
5	14	8	131
4	150	0	4
0	155	3	0
0	155	1	2
117	3	35	3
17	12	111	18
49	74	32	3
103	8	43	4
15	8	67	68
9	43	90	16
7	137	7	7
46	79	2	31
23	78	20	37
<

ZNF143_GM12878_3.wtmx
>ZNF143	14	1
0	0	36	0
1	0	35	0
1	0	35	0
32	1	1	2
15	8	11	2
7	5	9	15
1	4	1	30
0	0	36	0
3	0	5	28
36	0	0	0
0	0	36	0
0	0	1	35
0	17	2	17
0	27	1	8
<

ZNF143_GM12878_4.wtmx
>ZNF143	19	1
11	23	43	2
0	32	35	12
6	65	2	6
0	12	64	3
7	65	0	7
31	0	46	2
25	14	34	6
22	3	36	18
0	0	75	4
0	48	19	12
35	30	10	4
2	26	2	49
2	12	43	22
10	56	8	5
1	22	1	55
1	0	77	1
0	0	79	0
1	0	76	2
61	6	7	5
<
```
